# Characterization of sediment and granite hosted deep underground research laboratories reveals diverse microbiome functions, limited temporal variation and substantial genomic conservation

**DOI:** 10.1101/2024.03.28.587102

**Authors:** Yuki Amano, Rohan Sachdeva, Daniel Gittins, Karthik Anantharaman, Shufei Lei, Luis E. Valentin-Alvarado, Spencer Diamond, Hikari Beppu, Teruki Iwatsuki, Akihito Mochizuki, Kazuya Miyakawa, Eiichi Ishii, Hiroaki Murakami, Alexander L. Jaffe, Cindy Castelle, Adi Lavy, Yohey Suzuki, Jillian F. Banfield

## Abstract

Underground research laboratories (URLs) provide a window on the deep biosphere and enable investigation of potential microbial impacts on nuclear waste, CO_2_ and H_2_ stored in the subsurface. We carried out the first multi-year study of groundwater microbiomes sampled from defined intervals between 140 and 400 m below the surface of the Horonobe and Mizunami URLs, Japan. We reconstructed draft genomes for >90% of all organisms detected over a four year period. The Horonobe and Mizunami microbiomes are dissimilar, likely because the Mizunami URL is hosted in granitic rock and the Horonobe URL in sedimentary rock. Despite this, hydrogen metabolism, rubisco-based CO_2_ fixation, reduction of nitrogen compounds and sulfate reduction are well represented functions in microbiomes from both URLs, although methane metabolism is more prevalent at the organic- and CO_2_-rich Horonobe URL. High fluid flow zones and proximity to subsurface tunnels select for candidate phyla radiation bacteria in the Mizunami URL. We detected near-identical genotypes for approximately one third of all genomically defined organisms at multiple depths within the Horonobe URL. This cannot be explained by inactivity, as in situ growth was detected for some bacteria, albeit at slow rates. Given the current low hydraulic conductivity and groundwater compositional heterogeneity, ongoing inter-site strain dispersal seems unlikely. Alternatively, the Horonobe URL microbiome homogeneity may be explained by higher groundwater mobility during the last glacial period. Genotypically-defined species closely related to those detected in the URLs were identified in three other subsurface environments in the USA. Thus, dispersal rates between widely separated underground sites may be fast enough relative to mutation rates to have precluded substantial divergence in species composition. Species overlaps between subsurface locations on different continents constrain expectations regarding the scale of global subsurface biodiversity. Overall, microbiome and geochemical stability over the study period has important implications for underground storage applications.

## Supplementary material for "Characterization of sediment and granite hosted deep underground research laboratories reveals diverse microbiome functions, limited temporal variation and substantial genomic conservation": Data S1: Data S1_Newick format rpS3 protein phylogenetic tree.newick

```
(((((((((((((((Ig2599_Mizunami_09MI20_z1_2014_60682_3:0.0,((((((((((((((Ig2102_Horonobe_08E140C01_z5_2014_8940_9:17.708115425781255,Ig2599_Mizunami_09MI20_z1_2014_55449_3:0.0):8.148074698375211,Ig2599_Mizunami_09MI20_z1_2014_93645_4:0.0):15.917081495678737,Ig2103_Horonobe_08E140C01_z1_2014_8892_8:0.0):8.487687900119719,Ig5326_Horonobe_07V140M03_2015_6318_7:0.0):6.825036281960357,Ig3401_Mizunami_10MI26_z1_2014_10406_7:0.0):3.2880192908802286,Ig3402_Mizunami_09MI20_z3_2014_18123_6:0.0):1.6447505240548352,'07M_4_2014_scaffold_25577_1_Tax=RBG_16_Deltaproteobacteria_49_23_curated_id=172376341_bin="07m_4_2014_Deltaproteobacteria_45_13"_species=RBG_16_Deltaproteobacteria_49_23_curated_genus=unknown_taxon_order=unknown_taxon_class=Deltaproteobacteria_phylum=Proteobacteria_organism_tax=Deltaproteobacteria,_Proteobacteria,_Bacteria':0.0):5.339349674050325,Ig5770_Mizunami_07MI07_z4_2015_8996_8:0.0):4.56385120141115,Ig2103_Horonobe_08E140C01_z1_2014_25663_4:0.0):2.7602742009718515,'08E140C01_scaffold_44979_1_Tax=BJP_IG2069_Synergistales_47_25_id=77715101_bin="BJP_08E140C01_UNK"_species=BJP_IG2069_Synergistales_47_25_genus=unknown_taxon_order=Synergistales_taxon_class=Synergistia_phylum=Synergistetes_organism_tax=Bacteria':0.0):1.802049616771607,Ig2102_Horonobe_08E140C01_z5_2014_1632_1:0.0):0.7566982067242591,Ig2102_Horonobe_08E140C01_z5_2014_1632_curated:0.0):3.669974000599994,Ig3399_Horonobe_08E140C01_z5_2013_39291_1:0.0):4.418271665378159,Ig2103_Horonobe_08E140C01_z1_2014_1057_1:0.0):2.8807751746159638):2.1039987999873255,Ig5182_Horonobe_08E140C01_z5_2015_18952_1:0.0):3.828906714410043,Ig3402_Mizunami_09MI20_z3_2014_10820_1:0.0):2.164007933367389,Ig9238_Horonobe_08E140C01_z5_2016_79317_4:0.0):1.0930175177841432,Ig2102_Horonobe_08E140C01_z5_2014_22216_1:0.0):0.7223499286477648,'yuki_s1_sub10_scaffold_8164_7_Tax=BJP_S1_SUB10_Syntrophobacterales_50_21_id=54792876_bin="BJP_S1_SUB10_Proteobacteria_novel_48_150"_species=BJP_S1_SUB10_Syntrophobacterales_50_21_genus=unknown_taxon_order=Syntrophobacterales_taxon_class=Deltaproteobacteria_phylum=Proteobacteria_organism_tax=Syntrophobacterales,_Deltaproteobacteria,_Proteobacteria,_Bacteria_organism_desc=Related_to_Deltaproteobacteria':0.0):0.2059543663967709,Ig2102_Horonobe_08E140C01_z5_2014_41149_1:0.0):0.10302411901568931,Ig3399_Horonobe_08E140C01_z5_2013_45182_1:0.0):0.6068210038185277,Ig3397_Horonobe_08E140C01_z3_2013_11749_1:0.1527752748643002):0.2981600563712364,(Ig5182_Horonobe_08E140C01_z5_2015_80409_1:0.018684372345172284,Ig9238_Horonobe_08E140C01_z5_2016_94268_4:1.326454506677019):0.05289203694606798):0.3842141454248459,'08E140C01_10kDa_scaffold_7551_7_rpsC;_30S_ribosomal_protein_S3_id=77384864_bin="BJP_08E140C01_10KDA_Azoarcus_63_9_partial"_species=Azoarcus_sp._BH72_genus=Azoarcus_taxon_order=Rhodocyclales_taxon_class=Betaproteobacteria_phylum=Proteobacteria_organism_tax=BJP_IG2103_Rhodocyclales_63_50,_Rhodocyclales,_Betaproteobacteria,_Proteobacteria,_Bacteria_organism_desc=Poor_-_overlap_with_rhodocyclales_bin_but_highly_fragmented':0.0):1.4084663022834865,Ig2157_Horonobe_07V140M03_2014_19917_1:0.0):1.687598658392433,Ig5770_Mizunami_07MI07_z4_2015_8518_8:0.0):1.2880853672413468,Ig2599_Mizunami_09MI20_z1_2014_10464_4:0.0):0.7615701887291981,Ig2103_Horonobe_08E140C01_z1_2014_7998_1:0.0,(Ig2103_Horonobe_08E140C01_z1_2014_3397_6:0.0,(Ig5182_Horonobe_08E140C01_z5_2015_29438_4:0.0,(Ig8144_Horonobe_09V250M02_2016_30316_5:0.0,('07M_4_2014_scaffold_20972_1_30S_ribosomal_protein_S3_n=1_Tax=uncultured_bacterium_RepID=K2AIT8_9BACT_id=172371143_bin="07m_4_2014_uncertain_37_2"_species=uncultured_bacterium_genus=unknown_taxon_order=unknown_taxon_class=unknown_phylum=unknown_organism_tax=Bacteria_organism_desc=Intersect_07M_2014.013_&_07M_2014.095':0.0,('08E140C01_10kDa_scaffold_5334_10_Tax=BJP_IG2102_Porphyrobacter_62_18_id=77373574_bin="BJP_08E140C01_10KDA_Erythrobacter_62_47"_species=BJP_IG2102_Porphyrobacter_62_18_genus=Porphyrobacter_taxon_order=Sphingomonadales_taxon_class=Alphaproteobacteria_phylum=Proteobacteria_organism_tax=BJP_08E140C01_10KDA_Sphingomonadales_62_47,_Sphingomonadales,_Alphaproteobacteria,_Proteobacteria,_Bacteria_organism_desc=_related_to_sp._NAP1':0.0,(Ig3397_Horonobe_08E140C01_z3_2013_46349_4:0.0,(Ig2103_Horonobe_08E140C01_z1_2014_8472_9:0.0,(Ig2069_Horonobe_08E140C01_z3_2014_3584_29:0.0,(Ig3401_Mizunami_10MI26_z1_2014_48183_1:0.0,(Ig8139_Horonobe_08E140C01_z3_2016_127168_4:0.0,('RLG57201.1_deep-seahydrothermalvent':0.23558969187693846,('08E140C01_scaffold_36933_4_Tax=BJP_IG2103_Methanoregula_55_19_id=77699625_bin="BJP_08E140C01_Methanoregular_formicia_56_6"_species=BJP_IG2103_Methanoregula_55_19_genus=Methanoregula_taxon_order=Methanomicrobiales_taxon_class=Methanomicrobia_phylum=Euryarchaeota_organism_tax=BJP_IG2103_Methanoregula_55_19,_Methanoregula,_Methanomicrobiales,_Methanomicrobia,_Euryarchaeota,_Archaea':0.4386451967156264,(Ig3402_Mizunami_09MI20_z3_2014_55213_1:0.2153010369831716,('07M_4_2014_scaffold_8818_8_30S_ribosomal_protein_S3_n=1_Tax=Caldithrix_abyssi_DSM_13497_RepID=H1XVI4_9BACT_id=172323727_bin="07m_4_2014_Bacteria_59_2"_species=Caldithrix_abyssi_genus=Caldithrix_taxon_order=unknown_taxon_class=unknown_phylum=unknown_organism_tax=Bacteria_organism_desc=Intersect_07M_2014.013_&_07M_2014.096':0.0,(Ig2158_Horonobe_09V250M02_2014_39448_2:0.021993777856608,(((('08E140C01_scaffold_34637_6_Tax=BJP_S1_SUB10_Methylophilales_55_32_id=77699776_bin="BJP_08E140C01_Methylophilales_55_26"_species=BJP_S1_SUB10_Methylophilales_55_32_genus=unknown_taxon_order=Methylophilales_taxon_class=Betaproteobacteria_phylum=Proteobacteria_organism_tax=BJP_S1_SUB10_Methylophilales_55_32,_Methylophilales,_Betaproteobacteria,_Proteobacteria,_Bacteria':0.0,(((Ig3397_Horonobe_08E140C01_z3_2013_26803_1:0.0,Ig2102_Horonobe_08E140C01_z5_2014_8338_7:1.8229311738972378):1.157223651574348,Ig3401_Mizunami_10MI26_z1_2014_7743_8:0.0):0.38048721916235256,(Ig3397_Horonobe_08E140C01_z3_2013_43307_1:0.3315866073713809,'scaffold_14582_1_Tax=BJP_IG2102_Bacteroidetes_40_9_id=408198421_bin="Ig8141_Bacteroidetes_38_4"_species=BJP_IG2102_Bacteroidetes_40_9_genus=unknown_taxon_order=unknown_taxon_class=unknown_phylum=Bacteroidetes_organism_tax=Bacteroidetes,_Bacteria':0.0):0.059682624879022594):0.3366091499749848):0.3787875871275538,Ig2599_Mizunami_09MI20_z1_2014_94000_3:0.0):0.24957773154724652,Ig5771_Mizunami_09MI20_z4_2015_24800_4:0.028785179000266475):0.2687848101045226,(Ig3401_Mizunami_10MI26_z1_2014_37729_3:0.016819015299106066,('07M_4_2014_scaffold_38373_4_Tax=RIFOXYB2_FULL_Elusimicrobia_48_7_curated_id=172418169_bin="07m_4_2014_Elusimicrobia_48_2"_species=RIFOXYB2_FULL_Elusimicrobia_48_7_curated_genus=unknown_taxon_order=unknown_taxon_class=unknown_phylum=Elusimicrobia_organism_tax=Elusimicrobia,_Elusimicrobia,_Bacteria_organism_desc=07M_2014.115':0.0,(Ig9238_Horonobe_08E140C01_z5_2016_31282_18:0.03891939258371385,(Ig3399_Horonobe_08E140C01_z5_2013_34882_4:0.6094832044432683,(Ig9238_Horonobe_08E140C01_z5_2016_36213_2:0.7415511150105608,(Ig5771_Mizunami_09MI20_z4_2015_16422_5:0.11073531842855183,(Ig8144_Horonobe_09V250M02_2016_16859_7:0.0,(Ig3397_Horonobe_08E140C01_z3_2013_10227_4:0.0,(Ig2102_Horonobe_08E140C01_z5_2014_3025_29:0.0,(Ig2158_Horonobe_09V250M02_2014_15405_2:0.0,(Ig2069_Horonobe_08E140C01_z3_2014_1274_7:0.0,(Ig2103_Horonobe_08E140C01_z1_2014_2042_29:0.0,('08E140C01_scaffold_5997_7_Tax=BJP_IG2103_Dechloromonas_63_51_id=77583363_bin="BJP_08E140C01_Rhodocyclales_62_16"_species=BJP_IG2103_Dechloromonas_63_51_genus=Dechloromonas_taxon_order=Rhodocyclales_taxon_class=Betaproteobacteria_phylum=Proteobacteria_organism_tax=BJP_IG2103_Dechloromonas_63_51,_Dechloromonas,_Rhodocyclales,_Betaproteobacteria,_Proteobacteria,_Bacteria':0.0,(Ig2103_Horonobe_08E140C01_z1_2014_2042_curated:0.0,(Ig3397_Horonobe_08E140C01_z3_2013_351_7:0.0,(Ig5181_Horonobe_08E140C01_z3_2015_20489_25:0.0,(Ig5182_Horonobe_08E140C01_z5_2015_65768_9:0.022869028637235646,(Ig2103_Horonobe_08E140C01_z1_2014_2019_7:0.058704193371459976,((((Ig8144_Horonobe_09V250M02_2016_19352_8:0.03666648377940149,Ig5182_Horonobe_08E140C01_z5_2015_1237_9:0.0):0.024326125759884173,'08E140C01_10kDa_scaffold_5763_9_rpsC;_30S_ribosomal_protein_S3_id=77377747_bin="BJP_08E140C01_10KDA_Rhodocyclales_63_6_partial"_species=Thauera_phenylacetica_genus=Thauera_taxon_order=Rhodocyclales_taxon_class=Betaproteobacteria_phylum=Proteobacteria_organism_tax=BJP_IG2103_Rhodocyclales_63_50,_Rhodocyclales,_Betaproteobacteria,_Proteobacteria,_Bacteria_organism_desc=Poor_-_overlap_with_azoarcus_bin_but_highly_fragmented':0.004178082310813777):0.0033342494389736917,('Ig5182_Horonobe_08E140C01_z5_2015_1237_9 2':0.0,((Ig5182_Horonobe_08E140C01_z5_2015_35051_9:0.0,Ig9238_Horonobe_08E140C01_z5_2016_64823_21:0.0):0.016749993104622163,'08E140C01_10kDa_scaffold_4993_1_30S_ribosomal_protein_S3_n=1_Tax=Thauera_linaloolentis_47Lol_=_DSM_12138_RepID=N6Z8G4_9RHOO_id=77374733_bin="BJP_08E140C01_10KDA_Azoarcus_63_9_partial"_species=Thauera_linaloolentis_genus=Thauera_taxon_order=Rhodocyclales_taxon_class=Betaproteobacteria_phylum=Proteobacteria_organism_tax=BJP_IG2103_Rhodocyclales_63_50,_Rhodocyclales,_Betaproteobacteria,_Proteobacteria,_Bacteria_organism_desc=Poor_-_overlap_with_rhodocyclales_bin_but_highly_fragmented':0.0):0.03011876614142361):0.019049179909491776):0.04057478776869253,(((Ig2103_Horonobe_08E140C01_z1_2014_8711_1:0.06055344167597035,((Ig2158_Horonobe_09V250M02_2014_15422_5:0.011047465955334068,(Ig5185_Horonobe_09V250M02_2015_32589_2:0.003970947709677363,(((((((((Ig2158_Horonobe_09V250M02_2014_9697_2:0.0,Ig2103_Horonobe_08E140C01_z1_2014_9704_2:0.0):0.0,'08E140C01_scaffold_13425_8_Tax=BJP_IG2103_Dechloromonas_63_51_id=77627574_bin="BJP_08E140C01_Dechloromonas_aromatica_61_78"_species=BJP_IG2103_Dechloromonas_63_51_genus=Dechloromonas_taxon_order=Rhodocyclales_taxon_class=Betaproteobacteria_phylum=Proteobacteria_organism_tax=BJP_08E140C01_Dechloromonas_61_78,_Dechloromonas,_Rhodocyclales,_Betaproteobacteria,_Proteobacteria,_Bacteria':0.0):0.0,Ig3397_Horonobe_08E140C01_z3_2013_1248_7:0.0):0.0,Ig3399_Horonobe_08E140C01_z5_2013_23930_3:0.0):0.0,Ig3397_Horonobe_08E140C01_z3_2013_67386_1:0.0):0.0,Ig5185_Horonobe_09V250M02_2015_229_126:0.0):0.0,Ig5182_Horonobe_08E140C01_z5_2015_49925_2:0.0):0.0,Ig8144_Horonobe_09V250M02_2016_13950_7:0.0):0.0,Ig8139_Horonobe_08E140C01_z3_2016_62155_4:0.0):0.0037525221577606052):0.008459390490343555):0.04427966798052776,(((((((((((Ig2102_Horonobe_08E140C01_z5_2014_5339_8:0.0,Ig2158_Horonobe_09V250M02_2014_9680_2:0.0):0.0,Ig2069_Horonobe_08E140C01_z3_2014_24239_4:0.0):0.0,Ig2103_Horonobe_08E140C01_z1_2014_9699_2:0.0):0.0,'08E140C01_scaffold_43201_2_Tax=BJP_IG2103_Dechloromonas_63_51_id=77711778_bin="BJP_08E140C01_Dechloromonas_related_61_8"_species=BJP_IG2103_Dechloromonas_63_51_genus=Dechloromonas_taxon_order=Rhodocyclales_taxon_class=Betaproteobacteria_phylum=Proteobacteria_organism_tax=BJP_IG2103_Dechloromonas_60_92,_Dechloromonas,_Rhodocyclales,_Betaproteobacteria,_Proteobacteria,_Bacteria':0.0):0.0,Ig5182_Horonobe_08E140C01_z5_2015_111_21:0.0):0.0,'Ig5182_Horonobe_08E140C01_z5_2015_111_21 2':0.0):0.0,Ig5181_Horonobe_08E140C01_z3_2015_25008_21:0.0):0.0,Ig5182_Horonobe_08E140C01_z5_2015_33543_9:0.0):0.0,Ig8144_Horonobe_09V250M02_2016_12864_3:0.0):0.0,Ig9238_Horonobe_08E140C01_z5_2016_10026_8:0.0):0.014606338803247354,Ig2103_Horonobe_08E140C01_z1_2014_1823_9:0.0):0.05305344703098316):0.00869461537649388):0.007747987868422443,(Ig3397_Horonobe_08E140C01_z3_2013_727_35:0.0,Ig8144_Horonobe_09V250M02_2016_1744_31:0.0):0.09081021476343175):0.04925704588702874,('WP026688001.1_Rifle':0.167922974449145,(((((Ig2599_Mizunami_09MI20_z1_2014_1019_32:0.0,Ig3402_Mizunami_09MI20_z3_2014_2031_29:0.0):0.0,Ig5770_Mizunami_07MI07_z4_2015_1532_29:0.0):0.0,'07M_4_2014_scaffold_762_29_Tax=RIFCSPLOWO2_02_FULL_Rhodocyclales_63_24_curated_id=172258565_bin="07m_4_2014_Rhodocyclales_65_42"_species=RIFCSPLOWO2_02_FULL_Rhodocyclales_63_24_curated_genus=unknown_taxon_order=Rhodocyclales_taxon_class=Betaproteobacteria_phylum=Proteobacteria_organism_tax=Rhodocyclales,_Betaproteobacteria,_Proteobacteria,_Bacteria_organism_desc=Intersect_07M_2014.002_&_07M_2014.037':0.0):0.07465022820563362,(Ig5771_Mizunami_09MI20_z4_2015_1398_26:0.0,Ig5772_Mizunami_09MI21_z4_2015_904_26:0.0):0.0746517437575568):0.0793094648103617,((((('WP116535891.1_non':0.05725190625441148,Ig3399_Horonobe_08E140C01_z5_2013_33556_1:0.0):0.028116800845948142,(((Ig5182_Horonobe_08E140C01_z5_2015_3373_1:0.0,((((((Ig2158_Horonobe_09V250M02_2014_33_9:0.0,Ig2069_Horonobe_08E140C01_z3_2014_6265_9:0.0):0.0,Ig3397_Horonobe_08E140C01_z3_2013_2177_21:0.0):0.0,Ig5181_Horonobe_08E140C01_z3_2015_136678_154:0.0):0.0,Ig5182_Horonobe_08E140C01_z5_2015_127247_9:0.0):0.0,Ig9238_Horonobe_08E140C01_z5_2016_12189_9:0.0):0.000065,'PKO72472.1_Horonobe':0.0):0.028120467200001248):0.004273417060578766,'Ig5182_Horonobe_08E140C01_z5_2015_3373_1 2':0.0):0.02984429075406704,Ig3401_Mizunami_10MI26_z1_2014_120_57:0.054206993847975685):0.02976088999145221):0.04192893662166931,'OHC67531.1_Rifle':0.1094934608605559):0.019615460888704993,('yuki_s1_sub10_scaffold_1401_13_30S_ribosomal_protein_S3;_K02982_small_subunit_ribosomal_protein_S3_Tax=RIFCSPLOWO2_02_FULL_Rhodocyclales_63_24_curated_id=54801692_bin="BJP_S1_sub10_UNK"_species=RIFCSPLOWO2_02_FULL_Rhodocyclales_63_24_curated_genus=unknown_taxon_order=Rhodocyclales_taxon_class=Betaproteobacteria_phylum=Proteobacteria_organism_tax=Bacteria':0.10120194140550587,((((((Ig2158_Horonobe_09V250M02_2014_6607_4:0.0,Ig2069_Horonobe_08E140C01_z3_2014_338_6:0.0):0.0,Ig3399_Horonobe_08E140C01_z5_2013_10226_4:0.0):0.0,Ig3397_Horonobe_08E140C01_z3_2013_5864_6:0.0):0.0,Ig5181_Horonobe_08E140C01_z3_2015_212454_9:0.0):0.0,Ig8139_Horonobe_08E140C01_z3_2016_23850_8:0.0):0.05745919603474241,Ig5182_Horonobe_08E140C01_z5_2015_29213_14:0.057408241451215966):0.04941072021805304):0.05114439835018466):0.012323729271383338,((((Ig5770_Mizunami_07MI07_z4_2015_1324_24:0.0,'07M_4_2014_scaffold_422_35_Tax=RIFCSPHIGHO2_02_FULL_Methylophilales_57_10_curated_id=172240319_bin="07m_4_2014_Betaproteobacteria_71_6"_species=RIFCSPHIGHO2_02_FULL_Methylophilales_57_10_curated_genus=unknown_taxon_order=Methylophilales_taxon_class=Betaproteobacteria_phylum=Proteobacteria_organism_tax=Betaproteobacteria,_Proteobacteria,_Bacteria_organism_desc=Intersect_07M_2014.001_&_07M_2014.076':0.0):0.013612486015324107,('WP116498668.1_non':0.010079434001624069,Ig9238_Horonobe_08E140C01_z5_2016_17656_65:0.007022000610826843):0.007904298225317182):0.1176860879003787,(Ig3402_Mizunami_09MI20_z3_2014_46649_2:0.01891729161870035,((Ig5770_Mizunami_07MI07_z4_2015_72_9:0.0,Ig5771_Mizunami_09MI20_z4_2015_46_9:0.0):0.0029385050014197485,'07M_4_2014_scaffold_60601_1_rpsC;_30S_ribosomal_protein_S3_id=172456154_bin="07M_2014.088"_species=Sulfuritalea_hydrogenivorans_genus=Sulfuritalea_taxon_order=Rhodocyclales_taxon_class=Betaproteobacteria_phylum=Proteobacteria_organism_tax=Rhodocyclales,_Betaproteobacteria,_Proteobacteria,_Bacteria':0.0037292471463123574):0.015144596583279359):0.1200852349378768):0.01809101563149857,('WP145770821.1_non':0.1538875475535348,('OGS93866.1_Rifle':0.1538286121354046,(((((('08E140C01_10kDa_scaffold_28_220_Tax=BJP_08E140C01_10KDA_Methylophilales_47_88_id=77291476_bin="BJP_08E140C01_10KDA_Methylotenera_47_88"_species=BJP_08E140C01_10KDA_Methylophilales_47_88_genus=unknown_taxon_order=Methylophilales_taxon_class=Betaproteobacteria_phylum=Proteobacteria_organism_tax=Gammaproteobacteria_organism_desc=suggest_name_Methylotenera_mobilis-related':0.0,'08E140C01_10kDa_scaffold_28_curated_222_30S_ribosomal_protein_S3_n=1_Tax=Methylotenera_mobilis_RepID=UPI0003677B5F_id=107178082_bin="BJP_08E140C01_10KDA_Methylophilales_47_88_curated"_species=Methylotenera_mobilis_genus=Methylotenera_taxon_order=Methylophilales_taxon_class=Betaproteobacteria_phylum=Proteobacteria_organism_tax=BJP_08E140C01_10KDA_Methylophilales_47_88':0.0):0.0,Ig5182_Horonobe_08E140C01_z5_2015_148772_221:0.0):0.0,Ig8144_Horonobe_09V250M02_2016_98_220:0.0):0.029703011830058093,((((Ig2102_Horonobe_08E140C01_z5_2014_6361_8:0.0,Ig2069_Horonobe_08E140C01_z3_2014_2283_17:0.0):0.0,Ig2103_Horonobe_08E140C01_z1_2014_6826_2:0.0):0.0,Ig8144_Horonobe_09V250M02_2016_520_64:0.0):0.0,Ig8138_Horonobe_08E140C01_z1_2016_2706_7:0.0):0.03910875818725969):0.026862655971774937,(((Ig3397_Horonobe_08E140C01_z3_2013_48528_1:0.06650857105036954,(Ig5326_Horonobe_07V140M03_2015_5041_9:0.02602681290733897,Ig3397_Horonobe_08E140C01_z3_2013_6730_26:0.0):0.11512530855468704):0.05747920645143085,Ig2102_Horonobe_08E140C01_z5_2014_3342_9:0.011471950510795144):0.030078757932150035,Ig2103_Horonobe_08E140C01_z1_2014_9533_1:0.0):0.03511149787795041):0.09905709719722137,((((('WP106829234.1_non':0.10444929805444328,((Ig2599_Mizunami_09MI20_z1_2014_9883_1:0.0,Ig3402_Mizunami_09MI20_z3_2014_83_137:0.000570):0.0016530754279119875,Ig5771_Mizunami_09MI20_z4_2015_7859_7:0.0):0.09662663808184871):0.04885438780646398,((((Ig5772_Mizunami_09MI21_z4_2015_1544_11:0.10019982487066934,(((((Ig2102_Horonobe_08E140C01_z5_2014_476_57:0.0,Ig2103_Horonobe_08E140C01_z1_2014_167_83:0.0):0.0,Ig2103_Horonobe_08E140C01_z1_2014_470_9:0.0):0.0,'08E140C01_10kDa_scaffold_285_9_Tax=BJP_08E140C01_10KDA_Burkholderiales_65_51_id=77298575_bin="BJP_08E140C01_10KDA_Burkholderiales_65_51"_species=BJP_08E140C01_10KDA_Burkholderiales_65_51_genus=unknown_taxon_order=Burkholderiales_taxon_class=Betaproteobacteria_phylum=Proteobacteria_organism_tax=BJP_08E140C01_10KDA_Burkholderiales_65_51,_Burkholderiales,_Betaproteobacteria,_Proteobacteria,_Bacteria_organism_desc=good':0.0):0.0,'08E140C01_10kDa_scaffold_285_curated_9_30S_ribosomal_protein_S3_n=1_Tax=Curvibacter_lanceolatus_RepID=UPI00036BBC57_id=107169606_bin="BJP_08E140C01_10KDA_Burkholderiales_65_51_curated"_species=Acidovorax_sp._KKS102_genus=Acidovorax_taxon_order=Burkholderiales_taxon_class=Betaproteobacteria_phylum=Proteobacteria_organism_tax=BJP_08E140C01_10KDA_Burkholderiales_65_51':0.0):0.06130647630867896,(Ig5182_Horonobe_08E140C01_z5_2015_106591_9:0.010419338796017986,Ig9238_Horonobe_08E140C01_z5_2016_47671_5:0.01591461969922793):0.05487431792981217):0.03138314497339331):0.023678408785545765,((Ig8138_Horonobe_08E140C01_z1_2016_889_19:0.05133643681771628,Ig2157_Horonobe_07V140M03_2014_5121_1:0.0):0.028419852580458628,(((Ig7659_Horonobe_08E140C01_z1_2015_25_9:0.0052176731141819295,((((((((Ig2102_Horonobe_08E140C01_z5_2014_6503_9:0.0,Ig2103_Horonobe_08E140C01_z1_2014_1538_24:0.0):0.0,'08E140C01_10kDa_scaffold_672_27_Tax=BJP_08E140C01_Burkholderiales_65_30_id=77330304_bin="BJP_08E140C01_10KDA_Betaproteobacteria_65_18"_species=BJP_08E140C01_Burkholderiales_65_30_genus=unknown_taxon_order=Burkholderiales_taxon_class=Betaproteobacteria_phylum=Proteobacteria_organism_tax=BJP_08E140C01_Burkholderiales_65_30,_Burkholderiales,_Betaproteobacteria,_Proteobacteria,_Bacteria_organism_desc=good:_most_sectors_are_Burkholderiales':0.0):0.0,'08E140C01_scaffold_864_9_Tax=BJP_08E140C01_Burkholderiales_65_30_id=77504933_bin="BJP_08E140C01_Betaproteobacteria_65_30"_species=BJP_08E140C01_Burkholderiales_65_30_genus=unknown_taxon_order=Burkholderiales_taxon_class=Betaproteobacteria_phylum=Proteobacteria_organism_tax=BJP_08E140C01_Burkholderiales_65_30,_Burkholderiales,_Betaproteobacteria,_Proteobacteria,_Bacteria':0.0):0.0,'08E140C01_scaffold_864_curated_9_30S_ribosomal_protein_S3_id=1278733_bin=GWE1_Burkholderiales_65_30_species=Hydrogenophaga_sp._PBC_genus=Hydrogenophaga_taxon_order=Burkholderiales_taxon_class=Betaproteobacteria_phylum=Proteobacteria_tax=GWE1_Burkholderiales_65_30_organism_group=Betaproteobacteria_id=107205010_bin="BJP_08E140C01_Burkholderiales_65_30_curated"_organism_tax=BJP_08E140C01_Burkholderiales_65_30':0.0):0.0,Ig3399_Horonobe_08E140C01_z5_2013_2275_31:0.0):0.0,Ig3397_Horonobe_08E140C01_z3_2013_703_42:0.0):0.0,Ig5182_Horonobe_08E140C01_z5_2015_118618_9:0.0):0.0,Ig8144_Horonobe_09V250M02_2016_4814_11:0.0):0.005147680466112202):0.0047292597939058295,Ig2069_Horonobe_08E140C01_z3_2014_42650_1:0.010871817154520694):0.044107969143508716,(Ig9238_Horonobe_08E140C01_z5_2016_133910_6:0.038751278722851445,Ig2157_Horonobe_07V140M03_2014_5111_7:0.0):0.01712054534390721):0.01819942595311739):0.038833913601528255):0.009737214322455709,('08E140C01_scaffold_10315_1_rpsC;_30S_ribosomal_protein_S3;_K02982_small_subunit_ribosomal_protein_S3_Tax=RIFOXYC2_FULL_Burkholderiales_59_8_curated_id=77619695_bin="BJP_08E140C01_Burkholderiales_60_7"_species=RIFOXYC2_FULL_Burkholderiales_59_8_curated_genus=unknown_taxon_order=Burkholderiales_taxon_class=Betaproteobacteria_phylum=Proteobacteria_organism_tax=Burkholderiales,_Betaproteobacteria,_Proteobacteria,_Bacteria':0.07557413659029305,(Ig7659_Horonobe_08E140C01_z1_2015_429_28:0.0057971272560151665,Ig8138_Horonobe_08E140C01_z1_2016_4811_1:0.0):0.0712231282866595):0.054268938993296253):0.004516784096630304,('OIN91013.1_CG':0.024988567971259503,'OIP22587.1_CG':0.03046341809540667):0.10464799253286855):0.02669489438509995):0.01541120800630278,(('WP128198351.1_non':0.07723546756036208,Ig3402_Mizunami_09MI20_z3_2014_11084_1:0.061548612293175695):0.05035722281913898,(Ig2599_Mizunami_09MI20_z1_2014_1480_33:0.0671908464317347,((Ig5772_Mizunami_09MI21_z4_2015_2696_6:0.015025493325365909,'WP119046638.1_non':0.0173184633455385):0.006369240755602152,'WP056877735.1_non':0.02263502506478195):0.04474367978143669):0.05728402430560139):0.04884137549562865):0.013680993854184368,((('OYW63475.1_Canada:OntarioMine':0.01032182440268171,Ig5772_Mizunami_09MI21_z4_2015_11339_3:0.011288483211238995):0.037654358106367115,(('WP018507839.1_non':0.023082019518897226,((((Ig2599_Mizunami_09MI20_z1_2014_83_97:0.0,Ig5770_Mizunami_07MI07_z4_2015_41_9:0.0):0.0,Ig5771_Mizunami_09MI20_z4_2015_4807_9:0.0):0.0,Ig5772_Mizunami_09MI21_z4_2015_39_9:0.0):0.0,'07M_4_2014_scaffold_35_9_30S_ribosomal_protein_S3_n=1_Tax=Thiobacillus_thioparus_RepID=UPI00036504F8_id=172236183_bin="07m_4_2014_Hydrogenophilales_65_188"_species=RIFOXYD1_FULL_Hydrogenophilales_62_11_curated_genus=unknown_taxon_order=Hydrogenophilales_taxon_class=Betaproteobacteria_phylum=Proteobacteria_organism_tax=Hydrogenophilales,_Betaproteobacteria,_Proteobacteria,_Bacteria_organism_desc=Intersect_07M_2014.005_&_07M_2014.034':0.0):0.026203670933190884):0.01622622506520129,(Ig9238_Horonobe_08E140C01_z5_2016_174824_1:0.0,(Ig2157_Horonobe_07V140M03_2014_26934_2:0.015554720703591984,Ig5326_Horonobe_07V140M03_2015_15030_4:0.0):0.009544387394693155):0.014138750347960822):0.013833042890937487):0.06356171407170778,Ig2599_Mizunami_09MI20_z1_2014_5963_6:0.09622917282262437):0.042771127814735854):0.017192139344309666,(((((Ig2158_Horonobe_09V250M02_2014_11007_9:0.0,(((('08E140C01_10kDa_scaffold_15697_4_Tax=BJP_S1_SUB10_Methylophilales_55_32_id=77406744_bin="BJP_08E140C01_10KDA_Methylophilales_54_30"_species=BJP_S1_SUB10_Methylophilales_55_32_genus=unknown_taxon_order=Methylophilales_taxon_class=Betaproteobacteria_phylum=Proteobacteria_organism_tax=BJP_S1_SUB10_Methylophilales_55_32,_Methylophilales,_Betaproteobacteria,_Proteobacteria,_Bacteria':0.0,Ig8144_Horonobe_09V250M02_2016_35640_4:0.0):0.0,Ig8138_Horonobe_08E140C01_z1_2016_5888_7:0.0):0.0,Ig9238_Horonobe_08E140C01_z5_2016_114722_4:0.0):0.005250106594712766,((((((((((((('yuki_s1_sub10_scaffold_5_9_Tax=BJP_S1_SUB10_Methylophilales_55_32_id=54761920_bin="BJP_S1_SUB10_Methylophilales_55_32"_species=BJP_S1_SUB10_Methylophilales_55_32_genus=unknown_taxon_order=Methylophilales_taxon_class=Betaproteobacteria_phylum=Proteobacteria_organism_tax=BJP_S1_SUB10_Methylophilales_55_32,_Methylophilales,_Betaproteobacteria,_Proteobacteria,_Bacteria_organism_desc=Good_+':0.0,Ig3399_Horonobe_08E140C01_z5_2013_5_9:0.0):0.0,Ig3397_Horonobe_08E140C01_z3_2013_16_9:0.0):0.0,'yuki_s1_sub10_scaffold_5_curated_9_rpsC;_30S_ribosomal_protein_S3;_K02982_small_subunit_ribosomal_protein_S3_id=107419815_bin="BJP_S1_SUB10_Methylophilales_55_32_curated"_species=Methylobacillus_flagellatus_genus=Methylobacillus_taxon_order=Methylophilales_taxon_class=Betaproteobacteria_phylum=Proteobacteria_organism_tax=BJP_S1_SUB10_Methylophilales_55_32':0.0):0.0,Ig5182_Horonobe_08E140C01_z5_2015_43_319:0.0):0.0,Ig5181_Horonobe_08E140C01_z3_2015_1_9:0.0):0.0,'Ig5182_Horonobe_08E140C01_z5_2015_43_319 2':0.0):0.0,Ig5181_Horonobe_08E140C01_z3_2015_79961_30:0.0):0.0,Ig5182_Horonobe_08E140C01_z5_2015_214971_215:0.0):0.0,Ig8139_Horonobe_08E140C01_z3_2016_18003_4:0.0):0.0,'scaffold_34374_4_Tax=BJP_S1_SUB10_Methylophilales_55_32_id=408231646_bin="Ig8141_Proteobacteria_55_9"_species=BJP_S1_SUB10_Methylophilales_55_32_genus=unknown_taxon_order=Methylophilales_taxon_class=Betaproteobacteria_phylum=Proteobacteria_organism_tax=Betaproteobacteria,_Proteobacteria,_Bacteria_organism_desc=megabin':0.0):0.0,Ig9238_Horonobe_08E140C01_z5_2016_15506_319:0.0):0.0016631487385863567,Ig2158_Horonobe_09V250M02_2014_21480_4:0.0023776500607638976):0.000876,(Ig5185_Horonobe_09V250M02_2015_7151_7:0.0,Ig8144_Horonobe_09V250M02_2016_43242_1:0.0):0.003173799831824024):0.0028702522502443532):0.01755509216359088):0.02345575520054152,Ig2069_Horonobe_08E140C01_z3_2014_3584_28:0.0):0.000963,Ig3397_Horonobe_08E140C01_z3_2013_6730_25:0.0):0.01807117487446136,Ig5326_Horonobe_07V140M03_2015_1977_19:0.0):0.14499005915390695,(((('08E140C01_10kDa_scaffold_1857_9_30S_ribosomal_protein_S3_n=1_Tax=Alcanivorax_sp._PN-3_RepID=U7HV42_9GAMM_id=77360929_bin="BJP_08E140C01_10KDA_Oceanospirillales_55_6"_species=Alcanivorax_sp._PN-3_genus=Alcanivorax_taxon_order=Oceanospirillales_taxon_class=Gammaproteobacteria_phylum=Proteobacteria_organism_tax=Alcanivorax,_Oceanospirillales,_Gammaproteobacteria,_Proteobacteria,_Bacteria':0.2006134252153552,('08E140C01_10kDa_scaffold_15714_2_30S_ribosomal_protein_S3_n=1_Tax=Pseudomonas_pelagia_RepID=UPI00039D71E6_id=77406790_bin="BJP_08E140C01_10KDA_Pseudomonas_58_33_partial"_species=Pseudomonas_sp._12M76_air_genus=Pseudomonas_taxon_order=Pseudomonadales_taxon_class=Gammaproteobacteria_phylum=Proteobacteria_organism_tax=Proteobacteria,_Bacteria_organism_desc=08E140C01_10kDa_scaffold_6910_and_08E140C01_10kDa_scaffold_12485_may_belong_here':0.05403442014334242,(('08E140C01_10kDa_scaffold_4693_3_30S_ribosomal_protein_S3_n=1_Tax=Pseudomonas_mendocina_EGD-AQ5_RepID=U1U4Q7_PSEME_id=77371089_bin="BJP_08E140C01_10KDA_Pseudomonadale_63_1300"_species=Pseudomonas_pseudoalcaligenes_genus=Pseudomonas_taxon_order=Pseudomonadales_taxon_class=Gammaproteobacteria_phylum=Proteobacteria_organism_tax=Pseudomonas,_Pseudomonadales,_Gammaproteobacteria,_Proteobacteria,_Bacteria_organism_desc=I_would_call_this_Pseudomonas_mendocina-related':0.0232683805325166,(('08E140C01_10kDa_scaffold_27865_1_rpsC;_30S_ribosomal_protein_S3_id=77434081_bin="BJP_08E140C01_10KDA_Pseudomonas_stutzeri_63_190_partial"_species=Pseudomonas_chloritidismutans_genus=Pseudomonas_taxon_order=Pseudomonadales_taxon_class=Gammaproteobacteria_phylum=Proteobacteria_organism_tax=Pseudomonas_stutzeri,_Pseudomonas,_Pseudomonadales,_Gammaproteobacteria,_Proteobacteria,_Bacteria_organism_desc=Missing_SCGs,_no_others_available':0.009319626594428587,Ig5181_Horonobe_08E140C01_z3_2015_74880_3:0.0):0.004740459685812937,Ig9238_Horonobe_08E140C01_z5_2016_189436_3:0.0):0.025560056620422412):0.0018665213605781137,'08E140C01_10kDa_scaffold_17_8_rpsC;_30S_ribosomal_protein_S3;_K02982_small_subunit_ribosomal_protein_S3_Tax=RIFCSPHIGHO2_02_FULL_Gammaproteobacteria_60_43_curated_id=77296736_bin="BJP_08E140C01_10KDA_Pseudomonas_60_280"_species=RIFCSPHIGHO2_02_FULL_Gammaproteobacteria_60_43_curated_genus=unknown_taxon_order=unknown_taxon_class=Gammaproteobacteria_phylum=Proteobacteria_organism_tax=RIFCSPHIGHO2_02_FULL_Gammaproteobacteria_60_43_curated,_Gammaproteobacteria,_Proteobacteria,_Bacteria_organism_desc=May_be_some_of_this_genome_in_Unk_still.':0.000263):0.02855439755696293):0.10278374728724793):0.006905628099405869,(('08E140C01_10kDa_scaffold_898_21_30S_ribosomal_protein_S3_n=1_Tax=Rheinheimera_nanhaiensis_E407-8_RepID=I1E318_9GAMM_id=77335280_bin="BJP_08E140C01_10KDA_Rheinheimera_nanhaiensis_49_130"_species=Rheinheimera_nanhaiensis_genus=Rheinheimera_taxon_order=Chromatiales_taxon_class=Gammaproteobacteria_phylum=Proteobacteria_organism_tax=BJP_08E140C01_10KDA_Chromatiales_49_130,_Chromatiales,_Gammaproteobacteria,_Proteobacteria,_Bacteria':0.0,'08E140C01_10kDa_scaffold_898_curated_21_30S_ribosomal_protein_S3_n=1_Tax=Rheinheimera_nanhaiensis_E407-8_RepID=I1E318_9GAMM_id=107172153_bin="BJP_08E140C01_10KDA_Chromatiales_49_130_curated"_species=Rheinheimera_nanhaiensis_genus=Rheinheimera_taxon_order=Chromatiales_taxon_class=Gammaproteobacteria_phylum=Proteobacteria_organism_tax=BJP_08E140C01_10KDA_Chromatiales_49_130':0.0):0.11169221997168505,Ig8144_Horonobe_09V250M02_2016_1560_12:0.08808597132955237):0.08517203092323677):0.03370370328730399,((('08E140C01_10kDa_scaffold_3349_8_30S_ribosomal_protein_S3_id=77351976_bin="BJP_08E140C01_10KDA_Gammaproteobacteria_NOVEL_63_7"_species=Pseudoxanthomonas_suwonensis_genus=Pseudoxanthomonas_taxon_order=Xanthomonadales_taxon_class=Gammaproteobacteria_phylum=Proteobacteria_organism_tax=Gammaproteobacteria,_Proteobacteria,_Bacteria':0.22789078491121822,Ig2103_Horonobe_08E140C01_z1_2014_13951_2:0.17985221914036215):0.01701042399341801,((('08E140C01_scaffold_16418_4_Tax=BJP_IG2103_SUB10_Xanthomonadales_61_45_id=77643801_bin="BJP_08E140C01_UNK"_species=BJP_IG2103_SUB10_Xanthomonadales_61_45_genus=unknown_taxon_order=Xanthomonadales_taxon_class=Gammaproteobacteria_phylum=Proteobacteria_organism_tax=Bacteria':0.06446256677810822,((((((((((((((((((((Ig3399_Horonobe_08E140C01_z5_2013_27171_1:0.0,(Ig2069_Horonobe_08E140C01_z3_2014_20840_1:0.0,Ig3397_Horonobe_08E140C01_z3_2013_32166_1:0.0016878940377650364):0.0010453168062569684):0.000639,Ig2102_Horonobe_08E140C01_z5_2014_5802_1:0.0):0.000320,Ig2158_Horonobe_09V250M02_2014_21769_5:0.0):0.000160,'08E140C01_10kDa_scaffold_4032_15_Tax=BJP_08E140C01_Xanthomonadales_64_42_id=77364875_bin="BJP_08E140C01_10KDA_Gammaproteobacteria_64_35_partial"_species=BJP_08E140C01_Xanthomonadales_64_42_genus=unknown_taxon_order=Xanthomonadales_taxon_class=Gammaproteobacteria_phylum=Proteobacteria_organism_tax=BJP_08E140C01_Xanthomonadales_64_42,_Xanthomonadales,_Gammaproteobacteria,_Proteobacteria,_Bacteria':0.0):0.000080,'08E140C01_scaffold_2655_curated_8_30S_ribosomal_protein_S3_id=2431958_bin=GWF1_Xanthomonadales_69_6_species=unknown_genus=unknown_taxon_order=Xanthomonadales_taxon_class=Gammaproteobacteria_phylum=Proteobacteria_tax=GWF1_Xanthomonadales_69_6_organism_group=Gammaproteobacteria_id=107241783_bin="BJP_08E140C01_Xanthomonadales_64_42_curated"_organism_tax=BJP_08E140C01_Xanthomonadales_64_42':0.0):0.000040,Ig5182_Horonobe_08E140C01_z5_2015_76_142:0.0):0.000020,Ig7659_Horonobe_08E140C01_z1_2015_1168_15:0.0):0.000010,Ig5181_Horonobe_08E140C01_z3_2015_42_141:0.0):0.000005,'Ig5182_Horonobe_08E140C01_z5_2015_76_142 2':0.0):0.000003,Ig5181_Horonobe_08E140C01_z3_2015_61346_9:0.0):0.000001,Ig8144_Horonobe_09V250M02_2016_36176_5:0.0):0.000001,Ig8138_Horonobe_08E140C01_z1_2016_12749_5:0.0):0.0,Ig8139_Horonobe_08E140C01_z3_2016_35873_9:0.0):0.0,Ig9238_Horonobe_08E140C01_z5_2016_3762_265:0.0):0.006096046516425122,Ig2158_Horonobe_09V250M02_2014_50495_1:0.006811321910563304):0.008687368581159713,Ig5182_Horonobe_08E140C01_z5_2015_176809_1:0.015154137329916004):0.00894265256118043,Ig2103_Horonobe_08E140C01_z1_2014_1573_7:0.0):0.004593234187683426,'08E140C01_scaffold_2655_8_Tax=BJP_08E140C01_Xanthomonadales_64_42_id=77558564_bin="BJP_08E140C01_Xanthomonadales_related_64_42"_species=BJP_08E140C01_Xanthomonadales_64_42_genus=unknown_taxon_order=Xanthomonadales_taxon_class=Gammaproteobacteria_phylum=Proteobacteria_organism_tax=BJP_08E140C01_Xanthomonadales_64_42,_Xanthomonadales,_Gammaproteobacteria,_Proteobacteria,_Bacteria':0.0):0.00230038203989702,Ig5182_Horonobe_08E140C01_z5_2015_63194_8:0.0):0.010436028820025055,Ig5185_Horonobe_09V250M02_2015_3803_8:0.015432823577862818):0.00830192562290541):0.03753895624390448,((Ig2103_Horonobe_08E140C01_z1_2014_11850_17:0.051574082741900826,Ig2102_Horonobe_08E140C01_z5_2014_6690_23:0.005663769990767384):0.03307897867124569,((((((((Ig2103_Horonobe_08E140C01_z1_2014_82_22:0.0,(Ig2069_Horonobe_08E140C01_z3_2014_22733_1:0.0,'08E140C01_10kDa_scaffold_15908_1_Tax=BJP_IG2103_SUB10_Xanthomonadales_61_45_id=77399239_bin="BJP_08E140C01_10KDA_Gammaproteobacteria_59_32_partial"_species=BJP_IG2103_SUB10_Xanthomonadales_61_45_genus=unknown_taxon_order=Xanthomonadales_taxon_class=Gammaproteobacteria_phylum=Proteobacteria_organism_tax=Gammaproteobacteria,_Proteobacteria,_Bacteria_organism_desc=Poor_coverage_spread_of_small_contigs':0.0):0.000343):0.000172,Ig2103_Horonobe_08E140C01_z1_2014_282_9:0.0):0.000086,Ig3399_Horonobe_08E140C01_z5_2013_931_9:0.0):0.000043,Ig3397_Horonobe_08E140C01_z3_2013_583_4:0.0):0.000022,Ig2103_Horonobe_08E140C01_z1_2014_282_curated:0.0):0.000011,Ig3399_Horonobe_08E140C01_z5_2013_9824_15:0.0):0.000005,Ig5181_Horonobe_08E140C01_z3_2015_184686_1:0.0):0.000003,Ig8138_Horonobe_08E140C01_z1_2016_12754_5:0.0):0.03158988073245776):0.029315055302012186):0.03793253760555134,(Ig2157_Horonobe_07V140M03_2014_7982_4:0.05910512543451332,((Ig5181_Horonobe_08E140C01_z3_2015_6566_49:0.0,Ig8139_Horonobe_08E140C01_z3_2016_35103_9:0.0):0.0,Ig9238_Horonobe_08E140C01_z5_2016_66494_58:0.0):0.037400385476258374):0.04254418243267213):0.030999842962361912):0.015306755613607753,(((Ig9238_Horonobe_08E140C01_z5_2016_117342_25:0.1383824795379585,(((((((((((((Ig2102_Horonobe_08E140C01_z5_2014_263_9:0.0,Ig2158_Horonobe_09V250M02_2014_105_9:0.0):0.0,Ig2069_Horonobe_08E140C01_z3_2014_1647_9:0.0):0.0,Ig2103_Horonobe_08E140C01_z1_2014_177_9:0.0):0.0,Ig2103_Horonobe_08E140C01_z1_2014_391_23:0.0):0.0,'08E140C01_scaffold_279_9_Tax=BJP_IG2102_Gammaproteobacteria_62_140_id=77490748_bin="BJP_08E140C01_Gammaproteobacteria_63_570"_species=BJP_IG2102_Gammaproteobacteria_62_140_genus=unknown_taxon_order=unknown_taxon_class=Gammaproteobacteria_phylum=Proteobacteria_organism_tax=BJP_IG2102_Gammaproteobacteria_62_140,_Gammaproteobacteria,_Proteobacteria,_Bacteria_organism_desc=08E140C01_scaffold_42_may_be_plasmid_or_phage_related?':0.0):0.0,Ig3399_Horonobe_08E140C01_z5_2013_68_9:0.0):0.0,Ig3397_Horonobe_08E140C01_z3_2013_67_9:0.0):0.0,Ig2102_Horonobe_08E140C01_z5_2014_263_curated:0.0):0.0,Ig3399_Horonobe_08E140C01_z5_2013_331_9:0.0):0.0,Ig3397_Horonobe_08E140C01_z3_2013_246_9:0.0):0.0,Ig5181_Horonobe_08E140C01_z3_2015_125994_9:0.0):0.0,Ig5182_Horonobe_08E140C01_z5_2015_200970_202:0.0):0.0,Ig9238_Horonobe_08E140C01_z5_2016_19741_217:0.0):0.13804305069702388):0.00654428753648667,Ig5181_Horonobe_08E140C01_z3_2015_162521_2:0.1049861927406534):0.006668089684041048,(Ig9238_Horonobe_08E140C01_z5_2016_28631_2:0.04248535443441564,((((((((((Ig2158_Horonobe_09V250M02_2014_1375_9:0.0,Ig2103_Horonobe_08E140C01_z1_2014_21035_4:0.015157644821037874):0.007667862818954485,Ig2069_Horonobe_08E140C01_z3_2014_11667_2:0.0):0.003747509967308049,'08E140C01_10kDa_scaffold_1063_9_Tax=BJP_IG2158_Methylococcales_50_91_id=77337457_bin="BJP_08E140C01_10KDA_Methylomicrobium_alcaliphilum_51_10"_species=BJP_IG2158_Methylococcales_50_91_genus=unknown_taxon_order=Methylococcales_taxon_class=Gammaproteobacteria_phylum=Proteobacteria_organism_tax=BJP_IG2158_Methylococcales_50_91,_Methylococcales,_Gammaproteobacteria,_Proteobacteria,_Bacteria_organism_desc=Good':0.0):0.0018881249390971244,Ig2158_Horonobe_09V250M02_2014_1375_curated:0.0):0.000950,Ig5185_Horonobe_09V250M02_2015_811_24:0.0):0.000475,Ig5181_Horonobe_08E140C01_z3_2015_51832_21:0.0):0.000238,Ig5182_Horonobe_08E140C01_z5_2015_30263_13:0.0):0.000119,Ig8144_Horonobe_09V250M02_2016_2831_9:0.0):0.000060,Ig9238_Horonobe_08E140C01_z5_2016_76396_4:0.0):0.03948179058508229,(('08E140C01_10kDa_scaffold_3007_2_30S_ribosomal_protein_S3_n=1_Tax=Methylomicrobium_buryatense_RepID=UPI00034894D1_id=77361241_bin="BJP_08E140C01_10KDA_Methylomicrobium_alcaliphilum_49_11"_species=Methylomicrobium_alcaliphilum_genus=Methylomicrobium_taxon_order=Methylococcales_taxon_class=Gammaproteobacteria_phylum=Proteobacteria_organism_tax=Methylomicrobium_alcaliphilum,_Methylomicrobium,_Methylococcales,_Gammaproteobacteria,_Proteobacteria,_Bacteria_organism_desc=Fragmented':0.01630611705955448,Ig3399_Horonobe_08E140C01_z5_2013_36536_1:0.0):0.013549771053020743,(Ig8144_Horonobe_09V250M02_2016_207_129:0.0,Ig2103_Horonobe_08E140C01_z1_2014_28336_4:0.045316573177249506):0.07481053097182983):0.012419504717009824):0.008860992146701711):0.10421580076743915):0.018710607412762176):0.03980037393561581):0.01785736042811642,(((((((((((((((Ig2102_Horonobe_08E140C01_z5_2014_1_545:0.0,Ig2069_Horonobe_08E140C01_z3_2014_707_25:0.0):0.0,Ig2103_Horonobe_08E140C01_z1_2014_126_63:0.0):0.0,'08E140C01_scaffold_385_55_Tax=BJP_IG2102_Desulfovibrionales_64_25_id=77507193_bin="BJP_08E140C01_Desulfovibrio_66_18"_species=BJP_IG2102_Desulfovibrionales_64_25_genus=Desulfovibrio_taxon_order=Desulfovibrionales_taxon_class=Deltaproteobacteria_phylum=Proteobacteria_organism_tax=BJP_IG2102_Desulfovibrionales_64_25,_Desulfovibrio,_Desulfovibrionales,_Deltaproteobacteria,_Proteobacteria,_Bacteria':0.0):0.0,Ig3399_Horonobe_08E140C01_z5_2013_1066_18:0.0):0.0,Ig2102_Horonobe_08E140C01_z5_2014_1_curated:0.0):0.0,Ig3399_Horonobe_08E140C01_z5_2013_29_543:0.0):0.0,Ig3397_Horonobe_08E140C01_z3_2013_1_545:0.0):0.0,Ig5181_Horonobe_08E140C01_z3_2015_31756_12:0.0):0.0,Ig5182_Horonobe_08E140C01_z5_2015_5035_545:0.0):0.0,Ig8139_Horonobe_08E140C01_z3_2016_1462_2:0.0):0.0,Ig9238_Horonobe_08E140C01_z5_2016_18805_132:0.0):0.014326305801598814,Ig3397_Horonobe_08E140C01_z3_2013_12040_3:0.0):0.13809445877548837,('WP092118182.1_non':0.037845432777889786,Ig5772_Mizunami_09MI21_z4_2015_2171_9:0.051076363113598554):0.07465097804387569):0.021311506259103746,((((Ig2102_Horonobe_08E140C01_z5_2014_8181_3:0.0,'08E140C01_scaffold_648_51_Tax=BJP_08E140C01_Desulfomicrobium_58_14_id=77500141_bin="BJP_08E140C01_Desulfomicrobium_baculatum_58_14"_species=BJP_08E140C01_Desulfomicrobium_58_14_genus=Desulfomicrobium_taxon_order=Desulfovibrionales_taxon_class=Deltaproteobacteria_phylum=Proteobacteria_organism_tax=BJP_08E140C01_Desulfomicrobium_58_14,_Desulfomicrobium,_Desulfovibrionales,_Deltaproteobacteria,_Proteobacteria,_Bacteria':0.0):0.0,'08E140C01_scaffold_648_curated_49_30S_ribosomal_protein_S3;_K02982_small_subunit_ribosomal_protein_S3_id=107220270_bin="BJP_08E140C01_Desulfomicrobium_58_14_curated"_species=Desulfomicrobium_baculatum_genus=Desulfomicrobium_taxon_order=Desulfovibrionales_taxon_class=Deltaproteobacteria_phylum=Proteobacteria_organism_tax=BJP_08E140C01_Desulfomicrobium_58_14':0.0):0.0,Ig3399_Horonobe_08E140C01_z5_2013_1126_9:0.0):0.0,Ig3397_Horonobe_08E140C01_z3_2013_26111_4:0.0):0.15422189189867822):0.08666453378207976,((((((((((((Ig2103_Horonobe_08E140C01_z1_2014_1475_1:1.1868600684558945,(Ig8139_Horonobe_08E140C01_z3_2016_63132_4:0.05592441513737215,Ig5185_Horonobe_09V250M02_2015_11477_8:0.21257568677773533):0.5334875803169401):0.1319848730828485,(Ig5770_Mizunami_07MI07_z4_2015_18507_1:0.79235664806255,Ig2103_Horonobe_08E140C01_z1_2014_37_51:1.0034980876771131):0.26725095944734484):0.17783303021006688,((((((Ig2102_Horonobe_08E140C01_z5_2014_4695_4:0.0,Ig2103_Horonobe_08E140C01_z1_2014_9742_2:0.0):0.0,'08E140C01_scaffold_6275_4_radical_SAM_domain_protein_protein_id=77574479_bin="BJP_08E140C01_z1_2013_unknown_44_6"_species=Streptococcus_agalactiae_genus=Streptococcus_taxon_order=Lactobacillales_taxon_class=Bacilli_phylum=Firmicutes_organism_tax=Bacteria':0.0):0.0,Ig3399_Horonobe_08E140C01_z5_2013_2800_3:0.0):0.0,Ig3399_Horonobe_08E140C01_z5_2013_8801_4:0.0):0.0,Ig3397_Horonobe_08E140C01_z3_2013_36903_2:0.0):1.0128025518829553,Ig3399_Horonobe_08E140C01_z5_2013_31233_5:0.07768440892870654):0.27928290128439837):0.047790880937051375,(((('08E140C01_scaffold_1425_curated_39_hypothetical_protein_n=1_Tax=Paracoccus_sp._TRP_RepID=UPI000225F66E_id=107233230_bin="BJP_08E140C01_Roseovarius_63_250_curated"_species=Phaeobacter_gallaeciensis_genus=Phaeobacter_taxon_order=Rhodobacterales_taxon_class=Alphaproteobacteria_phylum=Proteobacteria_organism_tax=BJP_08E140C01_Roseovarius_63_250':0.0,Ig3399_Horonobe_08E140C01_z5_2013_1515_32:0.0):0.0,Ig3397_Horonobe_08E140C01_z3_2013_1067_32:0.0):0.7020797640156933,(Ig7659_Horonobe_08E140C01_z1_2015_10969_1:0.5187136463426815,Ig2102_Horonobe_08E140C01_z5_2014_23105_1:0.9362809984741217):0.14988222677509322):0.12367969345587698,Ig2069_Horonobe_08E140C01_z3_2014_13531_1:0.006470632258132991):0.16460972728603213):0.08060541320164513,(('WP122030869.1_non':0.02425689486558763,'QAA76440.1_Russia:Chazhemtosettlement':0.017554699490151038):0.04477173333059481,(Ig2599_Mizunami_09MI20_z1_2014_872_14:0.01753843029701354,Ig2599_Mizunami_09MI20_z1_2014_52843_5:0.047751176371803504):0.06103498473217395):0.34222239861851034):0.05758986597195531,((('OGD10777.1_Rifle':0.03954576451627834,(((Ig2599_Mizunami_09MI20_z1_2014_416_73:0.0,(Ig3401_Mizunami_10MI26_z1_2014_962_52:0.0,Ig5770_Mizunami_07MI07_z4_2015_18605_2:0.0):0.005089292897748039):0.000297,Ig3402_Mizunami_09MI20_z3_2014_292_9:0.0):0.000149,Ig5771_Mizunami_09MI20_z4_2015_237_73:0.0):0.03422303001290938):0.05020144618575608,('OGD37246.1_Rifle':0.04840530648548587,Ig3402_Mizunami_09MI20_z3_2014_1857_25:0.04622412146615813):0.03443670115720845):0.007863691764845693,(Ig5185_Horonobe_09V250M02_2015_19762_1:0.0,Ig8144_Horonobe_09V250M02_2016_20397_5:0.03386818902295114):0.08800541180757249):0.23878504332208578):0.015324176520446015,((((((Ig2599_Mizunami_09MI20_z1_2014_3858_1:0.000089,'07M_4_2014_scaffold_40650_3_30S_ribosomal_protein_S3_id=172417016_bin="07m_4_2014_uncertain_41_4"_species=Syntrophothermus_lipocalidus_genus=Syntrophothermus_taxon_order=Clostridiales_taxon_class=Clostridia_phylum=Firmicutes_organism_tax=Bacteria_organism_desc=07M_2014.080_May_be_CG_CP01-related':0.0):0.000522,Ig2599_Mizunami_09MI20_z1_2014_460_7:0.0):0.000261,Ig3402_Mizunami_09MI20_z3_2014_2810_6:0.0):0.04065441260447877,((Ig5185_Horonobe_09V250M02_2015_10078_3:0.0,Ig8144_Horonobe_09V250M02_2016_26261_3:0.0):0.0064276107040059545,(Ig2599_Mizunami_09MI20_z1_2014_34805_4:0.002192506187764697,Ig3401_Mizunami_10MI26_z1_2014_5474_3:0.002222976874814674):0.016584528748266065):0.041842582865491244):0.2801158829460035,(Ig2599_Mizunami_09MI20_z1_2014_7883_6:0.0,Ig3401_Mizunami_10MI26_z1_2014_39118_1:0.0):0.2890485236113723):0.04372172706535954,((((Ig2599_Mizunami_09MI20_z1_2014_1267_9:0.0,Ig2599_Mizunami_09MI20_z1_2014_12475_4:0.07842996684394468):0.0046923310349457625,Ig3402_Mizunami_09MI20_z3_2014_1429_8:0.0):0.002327398776116818,Ig3401_Mizunami_10MI26_z1_2014_3270_9:0.0):0.001159343094794263,'07M_4_2014_scaffold_7314_9_30S_ribosomal_protein_S3_id=172310778_bin="07m_4_2014_Bacteria_39_3"_species=Ammonifex_degensii_genus=Ammonifex_taxon_order=Thermoanaerobacterales_taxon_class=Clostridia_phylum=Firmicutes_organism_tax=Bacteria_organism_desc=07M_2014.025_remnant_(much_of_bin_rejected)._Bin_uncertain':0.0):0.34175267217510846):0.01977293616757539):0.01162451271916639,((((('OIO73230.1_CG':0.18978613858323298,'07M_4_2014_scaffold_16912_3_Tax=CG_Elusi_05_id=172353038_bin="07m_4_2014_Elusimicrobia_34_3"_species=CG_Elusi_05_genus=unknown_taxon_order=unknown_taxon_class=unknown_phylum=Elusimicrobia_organism_tax=Elusimicrobia,_Elusimicrobia,_Bacteria':0.19528666993710495):0.03937763881827387,'OGS23868.1_Rifle':0.18040862937887497):0.10046277942143653,(('PKN01348.1_:HoronobeURL':0.0,((((((((((((('yuki_s1_sub10_scaffold_606_7_Tax=BJP_IG2102_Elusimicrobia_52_42_id=54775540_bin="BJP_S1_sub10_UNK"_species=BJP_IG2102_Elusimicrobia_52_42_genus=unknown_taxon_order=unknown_taxon_class=Elusimicrobia_lineage_II_phylum=Elusimicrobia_organism_tax=Bacteria':0.0,Ig2102_Horonobe_08E140C01_z5_2014_250_9:0.0):0.0,Ig2069_Horonobe_08E140C01_z3_2014_221_9:0.0):0.0,'08E140C01_scaffold_1715_9_Tax=BJP_IG2102_Elusimicrobia_52_42_id=77536228_bin="BJP_08E140C01_Elusimicrobium_51_12"_species=BJP_IG2102_Elusimicrobia_52_42_genus=unknown_taxon_order=unknown_taxon_class=Elusimicrobia_lineage_II_phylum=Elusimicrobia_organism_tax=BJP_IG2102_Elusimicrobia_52_42,_Elusimicrobia_lineage_II,_Elusimicrobia,_Bacteria_organism_desc=08E140C01_scaffold_289_may_be_prophage':0.0):0.0,Ig3399_Horonobe_08E140C01_z5_2013_86_9:0.0):0.0,Ig3397_Horonobe_08E140C01_z3_2013_899_12:0.0):0.0,Ig2102_Horonobe_08E140C01_z5_2014_250_curated:0.0):0.0,Ig3399_Horonobe_08E140C01_z5_2013_312_9:0.0):0.0,Ig3397_Horonobe_08E140C01_z3_2013_231_9:0.0):0.0,Ig5181_Horonobe_08E140C01_z3_2015_91846_9:0.0):0.0,Ig5182_Horonobe_08E140C01_z5_2015_202653_61:0.0):0.0,Ig8144_Horonobe_09V250M02_2016_12103_3:0.0):0.0,Ig8139_Horonobe_08E140C01_z3_2016_21171_9:0.0):0.0,Ig9238_Horonobe_08E140C01_z5_2016_40878_61:0.0):0.000122):0.06851709698449733,Ig3401_Mizunami_10MI26_z1_2014_1165_9:0.10046214181569031):0.18273875445083645):0.035415640997378775,((('OGS41451.1_Rifle':0.14980174487745784,Ig3401_Mizunami_10MI26_z1_2014_16_9:0.13737108415044968):0.13077270958344756,(((Ig5772_Mizunami_09MI21_z4_2015_2424_7:0.11111315166154687,('OGS06430.1_Rifle':0.09599047568019752,'OGS55190.1_Rifle':0.08379056686917934):0.05351185524635135):0.013587962624051722,(((((Ig5181_Horonobe_08E140C01_z3_2015_140692_89:0.0,Ig5182_Horonobe_08E140C01_z5_2015_120971_69:0.0):0.03298893940224662,((Ig5771_Mizunami_09MI20_z4_2015_4740_4:0.015362407778715486,'OGR53256.1_Rifle':0.017862223584121633):0.009730881314763974,((Ig2103_Horonobe_08E140C01_z1_2014_2603_7:0.0,'08E140C01_scaffold_295_22_Tax=BJP_08E140C01_Elusimicrobia_64_11_id=77490116_bin="BJP_08E140C01_GW_Elusimicrobium_64_11"_species=BJP_08E140C01_Elusimicrobia_64_11_genus=unknown_taxon_order=unknown_taxon_class=Elusimicrobia_lineage_IV_phylum=Elusimicrobia_organism_tax=BJP_08E140C01_Elusimicrobia_64_11,_Elusimicrobia_lineage_IV,_Elusimicrobia,_Bacteria':0.0):0.0,'08E140C01_scaffold_295_curated_22_30S_ribosomal_protein_S3_id=1700253_bin=GWB2_Elusimicrobia_63_16_species=Elusimicrobium_minutum_genus=Elusimicrobium_taxon_order=Elusimicrobiales_taxon_class=Elusimicrobia_phylum=Elusimicrobia_tax=GWB2_Elusimicrobia_63_16_organism_group=Elusimicrobia_id=107224722_bin="BJP_08E140C01_Elusimicrobia_64_11_curated"_organism_tax=BJP_08E140C01_Elusimicrobia_64_11':0.0):0.017325831422980734):0.00481043799254683):0.014387978508016054,Ig5181_Horonobe_08E140C01_z3_2015_11809_1:0.0031648515633843754):0.011335266434208655,('OGS13478.1_Rifle':0.036189307460563695,'PIU19838.1_CG':0.0412487125876062):0.025769575193731995):0.014454903540443358,Ig8139_Horonobe_08E140C01_z3_2016_3031_4:0.0):0.039154988402839944):0.030366357569704044,((Ig2599_Mizunami_09MI20_z1_2014_14672_1:0.0,('07M_4_2014_scaffold_27506_3_Tax=RIFOXYB2_FULL_Elusimicrobia_62_6_curated_id=172386467_bin="07m_4_2014_Elusimicrobia_43_2"_species=RIFOXYB2_FULL_Elusimicrobia_62_6_curated_genus=unknown_taxon_order=unknown_taxon_class=unknown_phylum=Elusimicrobia_organism_tax=Elusimicrobia,_Elusimicrobia,_Bacteria':0.0,Ig2599_Mizunami_09MI20_z1_2014_9918_7:0.01609113298283148):0.03547163201595205):0.02760901086662254,Ig3402_Mizunami_09MI20_z3_2014_42731_3:0.0):0.14139256956042798):0.10353181543474824):0.1062550377305461,(((Ig2599_Mizunami_09MI20_z1_2014_15695_2:0.0,'07M_4_2014_scaffold_8567_4_Tax=RIFOXYD2_FULL_Elusimicrobia_34_15_curated_id=172313377_bin="Intersect_07M_2014.013_&_07M_2014.070"_species=RIFOXYD2_FULL_Elusimicrobia_34_15_curated_genus=unknown_taxon_order=unknown_taxon_class=unknown_phylum=Elusimicrobia_organism_tax=Elusimicrobia,_Elusimicrobia,_Bacteria':0.0):0.059548575297781466,(('07M_4_2014_scaffold_1237_14_Tax=RIFOXYD2_FULL_Elusimicrobia_34_30_curated_id=172262071_bin="07m_4_2014_Elusimicrobia_37_6"_species=RIFOXYD2_FULL_Elusimicrobia_34_30_curated_genus=unknown_taxon_order=unknown_taxon_class=unknown_phylum=Elusimicrobia_organism_tax=Elusimicrobia,_Elusimicrobia,_Bacteria_organism_desc=07M_2014.072':0.047221889751987635,Ig3401_Mizunami_10MI26_z1_2014_1174_27:0.03004109032823247):0.009754179825968493,('PKM92659.1_:HoronobeURL':0.0,Ig2157_Horonobe_07V140M03_2014_3325_5:0.000343):0.027711003767395662):0.027262413979963436):0.1752579504324505,Ig2599_Mizunami_09MI20_z1_2014_3499_6:0.24884841041062786):0.019051686608378568):0.007695226387844936):0.046452233777638546,((((Ig2599_Mizunami_09MI20_z1_2014_1226_46:0.0,Ig2599_Mizunami_09MI20_z1_2014_1831_8:0.0):0.0,Ig3402_Mizunami_09MI20_z3_2014_2590_6:0.0):0.0,Ig5770_Mizunami_07MI07_z4_2015_6271_6:0.0):0.0,'07M_4_2014_scaffold_1772_6_Tax=RIFOXYB2_FULL_Elusimicrobia_49_7_curated_id=172270686_bin="07m_4_2014_Elusimicrobia-related_37_9"_species=RIFOXYB2_FULL_Elusimicrobia_49_7_curated_genus=unknown_taxon_order=unknown_taxon_class=unknown_phylum=Elusimicrobia_organism_tax=Elusimicrobia_organism_desc=Intersect_07M_2014.002_&_07M_2014.021_(check_phylum)':0.0):0.2925522511557207):0.0370296999263229):0.01002958989440739,(((((Ig2599_Mizunami_09MI20_z1_2014_744_15:0.0,Ig3402_Mizunami_09MI20_z3_2014_5585_5:0.0):0.0,Ig3401_Mizunami_10MI26_z1_2014_892_24:0.0):0.07176731884762243,('AMR07655.1_CG':0.02303028379424931,(Ig8144_Horonobe_09V250M02_2016_16657_3:0.01962267453819609,(Ig5185_Horonobe_09V250M02_2015_2858_10:0.0,Ig2158_Horonobe_09V250M02_2014_28893_3:0.0019361492058970753):0.00876364203723333):0.014354184463518875):0.0644523648823324):0.1413398867723517,((Ig2599_Mizunami_09MI20_z1_2014_8903_8:0.0,'07M_4_2014_scaffold_5545_5_Tax=CG_CP01_01_id=172304037_bin="07m_4_2014_Bacteria_36_13"_species=CG_CP01_01_genus=unknown_taxon_order=unknown_taxon_class=unknown_phylum=CG_CP01_organism_tax=Bacteria_organism_desc=07M_2014.041_CG_CP01-related._16S_rRNA_no_classification_via_Silva._All_related_sequences_in_NCBI_are_clones':0.0):0.09145621788761492,(Ig8139_Horonobe_08E140C01_z3_2016_115014_5:0.012284508806784746,(((Ig2599_Mizunami_09MI20_z1_2014_33574_4:0.0,Ig3402_Mizunami_09MI20_z3_2014_8100_8:0.0):0.0,Ig3401_Mizunami_10MI26_z1_2014_888_22:0.0):0.005100947013393717,'07M_4_2014_scaffold_14644_4_Tax=CG_CP01_01_id=172346972_bin="Intersect_07M_2014.013_&_07M_2014.051"_species=CG_CP01_01_genus=unknown_taxon_order=unknown_taxon_class=unknown_phylum=CG_CP01_organism_tax=Bacteria':0.006950863009009842):0.04310956453574563):0.018363392819990318):0.11400367351721641):0.0458008749435168,(Ig2599_Mizunami_09MI20_z1_2014_19109_6:0.030763429411295912,Ig3401_Mizunami_10MI26_z1_2014_32673_3:0.0):0.1857616647042037):0.05059137685566159):0.011403809622319329,(('AKQ03437.1_Rifle':0.17504097375881003,('OGW18612.1_Rifle':0.04871059847471164,('OGW33963.1_Rifle':0.03828334560935515,Ig3401_Mizunami_10MI26_z1_2014_38527_1:0.027635528151711893):0.024972548225893496):0.09543337912340852):0.013149879327193734,(('OGW20459.1_Rifle':0.07585630929436735,((Ig5771_Mizunami_09MI20_z4_2015_3592_9:0.0,Ig5771_Mizunami_09MI20_z4_2015_3592_9_curated:0.0):0.044857445778032703,((Ig5772_Mizunami_09MI21_z4_2015_779_9:0.0,Ig5772_Mizunami_09MI21_z4_2015_779_9_curated:0.0):0.0305979653310821,(((((Ig2599_Mizunami_09MI20_z1_2014_4774_12:0.0,Ig5771_Mizunami_09MI20_z4_2015_8988_6:0.000328):0.000164,Ig3401_Mizunami_10MI26_z1_2014_934_9:0.0):0.000082,Ig2599_Mizunami_09MI20_z1_2014_4774_curated:0.0):0.000041,'Ig5771_Mizunami_09MI20_z4_2015_8988_6 2':0.0):0.005738786055867464,Ig3402_Mizunami_09MI20_z3_2014_31660_2:0.0034798984143958236):0.021501929644104623):0.008382076532783847):0.07024383413073895):0.0894097572990735,((('PIP69561.1_CG':0.08846468978250667,(Ig3401_Mizunami_10MI26_z1_2014_1469_21:0.0,Ig3401_Mizunami_10MI26_z1_2014_1469_curated:0.0):0.0733437131502996):0.03590174079966971,(((Ig2158_Horonobe_09V250M02_2014_1149_8:0.0,Ig5185_Horonobe_09V250M02_2015_683_28:0.0):0.0,Ig2158_Horonobe_09V250M02_2014_1149_curated:0.0):0.0,Ig8144_Horonobe_09V250M02_2016_2443_8:0.0):0.13616842299951384):0.012658232766166136,(('TFG35754.1_Sweden:BothnianSea':0.06590078370180558,('KPK43640.1_USA:WhiteOak':0.05657680065520433,(((((((Ig5770_Mizunami_07MI07_z4_2015_41318_3:0.02166431097739452,Ig2599_Mizunami_09MI20_z1_2014_919_9:0.0):0.01065815581049967,Ig2599_Mizunami_09MI20_z1_2014_147_9:0.0):0.005366631676464784,Ig3402_Mizunami_09MI20_z3_2014_1206_23:0.0):0.0026855988686262933,Ig3401_Mizunami_10MI26_z1_2014_4216_9:0.0):0.0013456809781640655,Ig5771_Mizunami_09MI20_z4_2015_900_9:0.0):0.000674,Ig5771_Mizunami_09MI20_z4_2015_900_9_curated:0.0):0.04227151420577488,((Ig2599_Mizunami_09MI20_z1_2014_64040_2:0.0,Ig3402_Mizunami_09MI20_z3_2014_51805_1:0.0):0.008446983314803943,((((((Ig2599_Mizunami_09MI20_z1_2014_63994_1:0.0,Ig3402_Mizunami_09MI20_z3_2014_51806_1:0.0):0.0,'07M_4_2014_scaffold_46730_1_Tax=RBG_13_Nitrospirae_41_22_curated_id=172430402_bin="07m_4_2014_Nitrospirae_42_13"_species=RBG_13_Nitrospirae_41_22_curated_genus=unknown_taxon_order=unknown_taxon_class=unknown_phylum=Nitrospirae_organism_tax=Nitrospirae,_Bacteria_organism_desc=07M_2014.042_Bin_uncertain':0.0):0.004911504397192623,Ig5770_Mizunami_07MI07_z4_2015_7144_7:0.0):0.00246795071945094,Ig5771_Mizunami_09MI20_z4_2015_14382_3:0.0):0.0012365732025882425,'Ig5770_Mizunami_07MI07_z4_2015_7144_7 2':0.0):0.000620,'07M_4_2014_scaffold_46730_2_Tax=RBG_13_Nitrospirae_41_22_curated_id=394030451_bin="07m_4_2014_Nitrospirae_42_13_curated"_species=RBG_13_Nitrospirae_41_22_curated_genus=unknown_taxon_order=unknown_taxon_class=unknown_phylum=Nitrospirae_organism_tax=Nitrospirae,_Bacteria':0.0):0.0014564302060281111):0.04807470190480209):0.01092525755358982):0.016447385219807528):0.01726267914739273,((Ig2599_Mizunami_09MI20_z1_2014_533_9:0.0,Ig2599_Mizunami_09MI20_z1_2014_533_curated:0.0):0.06462902075126772,(((((((((((Ig2599_Mizunami_09MI20_z1_2014_48224_5:0.0,Ig2599_Mizunami_09MI20_z1_2014_1863_10:0.0):0.0,Ig3402_Mizunami_09MI20_z3_2014_40006_2:0.0):0.0,Ig3401_Mizunami_10MI26_z1_2014_3842_9:0.0):0.0,Ig5770_Mizunami_07MI07_z4_2015_1980_15:0.0):0.0,Ig5771_Mizunami_09MI20_z4_2015_5979_7:0.0):0.0,'07M_4_2014_scaffold_7803_9_Tax=RBG_19FT_COMBO_Thermodesulfovibrio_41_18_curated_id=172316443_bin="07m_4_2014_Nitrospirae_40_22"_species=RBG_19FT_COMBO_Thermodesulfovibrio_41_18_curated_genus=unknown_taxon_order=unknown_taxon_class=unknown_phylum=Nitrospirae_organism_tax=Nitrospirae,_Bacteria_organism_desc=07M_2014.028':0.0):0.0,Ig3401_Mizunami_10MI26_z1_2014_3842_curated:0.0):0.0,Ig5771_Mizunami_09MI20_z4_2015_5979_7_curated:0.0):0.0,Ig5770_Mizunami_07MI07_z4_2015_1980_17_curated:0.0):0.0,'07M_4_2014_scaffold_7803_9_Tax=RBG_19FT_COMBO_Thermodesulfovibrio_41_18_curated_id=386732248_bin="07m_4_2014_Nitrospirae_40_22_curated"_species=RBG_19FT_COMBO_Thermodesulfovibrio_41_18_curated_genus=unknown_taxon_order=unknown_taxon_class=unknown_phylum=Nitrospirae_organism_tax=Nitrospirae,_Bacteria':0.0):0.05155415538723887,((Ig2599_Mizunami_09MI20_z1_2014_2558_17:0.0,((((((Ig2599_Mizunami_09MI20_z1_2014_9101_13:0.0,Ig3402_Mizunami_09MI20_z3_2014_5473_13:0.0):0.0,Ig3401_Mizunami_10MI26_z1_2014_1817_8:0.0):0.0,Ig2599_Mizunami_09MI20_z1_2014_9101_14:0.0):0.0,Ig3402_Mizunami_09MI20_z3_2014_5473_14:0.0):0.0021744596328708834,Ig5771_Mizunami_09MI20_z4_2015_29225_3:0.0024664334867766638):0.000269,(('07M_4_2014_scaffold_4331_9_Tax=RBG_13_Nitrospirae_41_22_curated_id=172297402_bin="07m_4_2014_Nitrospirae_42_13"_species=RBG_13_Nitrospirae_41_22_curated_genus=unknown_taxon_order=unknown_taxon_class=unknown_phylum=Nitrospirae_organism_tax=Nitrospirae,_Bacteria_organism_desc=07M_2014.042_Bin_uncertain':0.0,'07M_4_2014_scaffold_4331_9_Tax=RBG_13_Nitrospirae_41_22_curated_id=394030896_bin="07m_4_2014_Nitrospirae_42_13_curated"_species=RBG_13_Nitrospirae_41_22_curated_genus=unknown_taxon_order=unknown_taxon_class=unknown_phylum=Nitrospirae_organism_tax=Nitrospirae,_Bacteria':0.0):0.002168614733836948,(Ig5770_Mizunami_07MI07_z4_2015_3316_10:0.0,'Ig5770_Mizunami_07MI07_z4_2015_3316_10 2':0.0):0.0024722783858105992):0.0020631738351383037):0.005282107590448367):0.04372834958460603,('OHE56425.1_Rifle':0.04106499972026136,'OGW47003.1_Rifle':0.0414725242986427):0.017702951706486954):0.007016448616333354):0.009283080719133127):0.020452890491878113):0.03848499541162133):0.018398828383924468):0.058887071802637816):0.010141580502553184):0.009714765907074235,(((((Ig2599_Mizunami_09MI20_z1_2014_48865_1:0.19926420746986134,Ig8138_Horonobe_08E140C01_z1_2016_5858_8:0.3362194145795056):0.250811854759795,((Ig2102_Horonobe_08E140C01_z5_2014_22654_4:0.0,Ig5185_Horonobe_09V250M02_2015_2098_16:0.0):0.19689834720015126,((('yuki_s1_sub10_scaffold_5694_3_Tax=BJP_IG2069_Synergistales_47_25_id=54794912_bin="BJP_S1_sub10_UNK"_species=BJP_IG2069_Synergistales_47_25_genus=unknown_taxon_order=Synergistales_taxon_class=Synergistia_phylum=Synergistetes_organism_tax=Bacteria':0.0,(Ig2102_Horonobe_08E140C01_z5_2014_43018_1:0.0,Ig8139_Horonobe_08E140C01_z3_2016_4123_3:0.013662952984101417):0.014918009599149129):0.007289862643565792,Ig2069_Horonobe_08E140C01_z3_2014_15_377:0.0):0.0036502870108505725,Ig2069_Horonobe_08E140C01_z3_2014_15_curated:0.0):0.18140168223991676):0.030773237966978173):0.08792138632428764,(Ig3399_Horonobe_08E140C01_z5_2013_45782_1:0.07979664862178568,Ig8144_Horonobe_09V250M02_2016_20862_6:0.055915363396004975):0.19850937536185415):0.05396398475516262,(Ig3399_Horonobe_08E140C01_z5_2013_20759_4:0.0,(Ig8138_Horonobe_08E140C01_z1_2016_4479_3:0.0,'08E140C01_scaffold_40293_4_30S_ribosomal_protein_S3_n=1_Tax=Desulfovibrio_gigas_DSM_1382_=_ATCC_19364_RepID=T2GEN0_DESGI_id=77706242_bin="BJP_08E140C01_UNK"_species=Desulfovibrio_gigas_genus=Desulfovibrio_taxon_order=Desulfovibrionales_taxon_class=Deltaproteobacteria_phylum=Proteobacteria_organism_tax=Bacteria':0.042762712531379976):0.023043636864882956):0.2487598598906116):0.02482014623828903,('OFW03960.1_Rifle':0.025234940998240973,Ig3401_Mizunami_10MI26_z1_2014_4551_4:0.043242912653770005):0.21015300819581995):0.028071753159685187):0.004028226878887441,((((((((((((((((Ig8144_Horonobe_09V250M02_2016_2555_8:1.150084691342879,Ig9238_Horonobe_08E140C01_z5_2016_41611_1:1.0094354237298973):0.2972715543208237,((('PJE81087.1_CG':0.7274363750182613,'RME55073.1_:TokyoPrefecture':0.9023853026435993):0.30307903270334713,Ig9238_Horonobe_08E140C01_z5_2016_106033_5:1.155718272187813):0.18775996585484578,((('08E140C01_10kDa_scaffold_35_306_hypothetical_protein_Tax=RIFCSPHIGHO2_02_FULL_Gammaproteobacteria_60_43_curated_id=77294843_bin="BJP_08E140C01_10KDA_Pseudomonas_60_280"_species=RIFCSPHIGHO2_02_FULL_Gammaproteobacteria_60_43_curated_genus=unknown_taxon_order=unknown_taxon_class=Gammaproteobacteria_phylum=Proteobacteria_organism_tax=RIFCSPHIGHO2_02_FULL_Gammaproteobacteria_60_43_curated,_Gammaproteobacteria,_Proteobacteria,_Bacteria_organism_desc=May_be_some_of_this_genome_in_Unk_still.':0.2583095390257165,'08E140C01_10kDa_scaffold_568_17_30S_ribosomal_protein_S3_n=1_Tax=Pseudomonas_chloritidismutans_AW-1_RepID=V4PYN9_PSECO_id=77322592_bin="BJP_08E140C01_10KDA_Gammaproteobacteria_63_30_partial"_species=Pseudomonas_chloritidismutans_genus=Pseudomonas_taxon_order=Pseudomonadales_taxon_class=Gammaproteobacteria_phylum=Proteobacteria_organism_tax=Gammaproteobacteria,_Proteobacteria,_Bacteria_organism_desc=moderate_-_yes,_problems_with_this_bin':0.3150642232196076):0.7439394181055723,'07M_4_2014_scaffold_7980_1_(Cytosine-5-)-methyltransferase_protein_{ECO:0000313|EMBL:KKS56555.1};_TaxID=1619039_species="Bacteria;_Parcubacteria.;"_source="Parcubacteria_(Magasanikbacteria)_bacterium_GW2011_GWA2_42_32.;"_id=172322424_bin="07m_4_2014_unknown_38_4"_species=GWA2_OD1_42_32_genus=unknown_taxon_order=unknown_taxon_class=Magasanikbacteria_phylum=Parcubacteria_organism_tax=Bacteria':0.907259671983814):0.41231508043026366,('08E140C01_10kDa_scaffold_0_1279_Tax=BJP_08E140C01_10KDA_Chromatiales_49_130_id=77283358_bin="BJP_08E140C01_10KDA_Rheinheimera_nanhaiensis_49_130"_species=BJP_08E140C01_10KDA_Chromatiales_49_130_genus=unknown_taxon_order=Chromatiales_taxon_class=Gammaproteobacteria_phylum=Proteobacteria_organism_tax=BJP_08E140C01_10KDA_Chromatiales_49_130,_Chromatiales,_Gammaproteobacteria,_Proteobacteria,_Bacteria':0.0,'08E140C01_10kDa_scaffold_0_curated_1280_TRAP_transporter_DctQ-like_membrane_protein_n=3_Tax=Alishewanella_RepID=H3ZCA5_9ALTE_id=107174416_bin="BJP_08E140C01_10KDA_Chromatiales_49_130_curated"_species=Alishewanella_jeotgali_genus=Alishewanella_taxon_order=Alteromonadales_taxon_class=Gammaproteobacteria_phylum=Proteobacteria_organism_tax=BJP_08E140C01_10KDA_Chromatiales_49_130':0.0):1.118673727766129):0.14104865923189014):0.2853894614341069):0.09807016409481994,(((Ig2157_Horonobe_07V140M03_2014_282_26:0.0,Ig5326_Horonobe_07V140M03_2015_688_9:0.007933925966704508):0.0018535724418800026,Ig2157_Horonobe_07V140M03_2014_282_curated:0.0):0.000927,'scaffold_39107_4_Tax=BJP_IG2157_CP_49_12_id=408236246_bin="Ig8141_unknown_46_6"_species=BJP_IG2157_CP_49_12_genus=unknown_taxon_order=unknown_taxon_class=unknown_phylum=unknown_organism_tax=Bacteria':0.0):0.44093114202172556):0.050660096007820815,('07M_4_2014_scaffold_27291_4_30S_ribosomal_protein_S3_id=172385920_bin="07m_4_2014_unknown_38_4"_species=Thermodesulfatator_indicus_genus=Thermodesulfatator_taxon_order=Thermodesulfobacteriales_taxon_class=Thermodesulfobacteria_phylum=Thermodesulfobacteria_organism_tax=Bacteria':0.1923298304013053,(Ig2599_Mizunami_09MI20_z1_2014_2675_13:0.013810448083063517,Ig3402_Mizunami_09MI20_z3_2014_36906_1:0.002196024537457361):0.28921125040286516):0.04438665665866984):0.0369294346583173,'TET47025.1_AtlanticOceandeep':0.24029189806459586):0.016898355861889022,(((('RMD86818.1_:TokyoPrefecture':0.15377607150190745,'KPL07810.1_USA:WhiteOak':0.18089400571075034):0.016034926760341184,(('WP116454791.1_non':0.15601431977547336,((Ig3402_Mizunami_09MI20_z3_2014_265_9:0.0,Ig5771_Mizunami_09MI20_z4_2015_215_9:0.0):0.007455234682843729,Ig3401_Mizunami_10MI26_z1_2014_3_344:0.009472502179754509):0.14451483174786378):0.049509670825194585,(Ig2158_Horonobe_09V250M02_2014_19_curated:0.14137059139322036,Ig9238_Horonobe_08E140C01_z5_2016_102929_36:0.14462277956230316):0.12196365789475516):0.03268636569072869):0.028749085556541917,(Ig5771_Mizunami_09MI20_z4_2015_1275_25:0.10013571226575585,('AMR07623.1_Rifle':0.0020645812281000625,((Ig8144_Horonobe_09V250M02_2016_30295_4:0.0,Ig8139_Horonobe_08E140C01_z3_2016_3986_78:0.0):0.0,Ig9238_Horonobe_08E140C01_z5_2016_154775_2:0.0):0.00728336795186392):0.09637226776861657):0.08345082182799866):0.01776404675784557,(('KPJ79862.1_USA:WhiteOak':0.06976338674331492,Ig5772_Mizunami_09MI21_z4_2015_12029_2:0.05701667418658793):0.11472217495190984,((((Ig2158_Horonobe_09V250M02_2014_406_41:0.0,Ig2103_Horonobe_08E140C01_z1_2014_22243_4:0.0):0.0,Ig8144_Horonobe_09V250M02_2016_8661_7:0.0):0.051682272110594125,((Ig5181_Horonobe_08E140C01_z3_2015_64154_404:0.0,Ig9238_Horonobe_08E140C01_z5_2016_110830_404:0.0):0.0022754330925684463,Ig8139_Horonobe_08E140C01_z3_2016_98455_4:0.0):0.03927696080960769):0.07335189518276884,(Ig2103_Horonobe_08E140C01_z1_2014_34704_1:0.025471219504693755,(((((Ig2157_Horonobe_07V140M03_2014_8356_7:0.0,Ig3399_Horonobe_08E140C01_z5_2013_12179_3:0.0):0.0,Ig3397_Horonobe_08E140C01_z3_2013_47628_2:0.0):0.0,Ig5181_Horonobe_08E140C01_z3_2015_31630_6:0.0):0.0,Ig8144_Horonobe_09V250M02_2016_751_46:0.0):0.01676124009958363,'08E140C01_scaffold_36342_4_rpsC;_30S_ribosomal_protein_S3_id=77697411_bin="BJP_08E140C01_UNK"_species=RIFCSPLOWO2_02_FULL_Gemmatimonadetes_71_11_curated_genus=unknown_taxon_order=unknown_taxon_class=unknown_phylum=Gemmatimonadetes_organism_tax=Bacteria':0.0):0.08103756696583461):0.044653358981033384):0.049041446365094776):0.11085654645100282):0.00789788767295084):0.015533830111102341,((((((((Ig3401_Mizunami_10MI26_z1_2014_6076_1:0.07811816463857227,((Ig3401_Mizunami_10MI26_z1_2014_22_45:0.021892484730545624,'RPI01930.1_USA:NorthDakota':0.03674423051117061):0.05430451663907416,(((Ig3401_Mizunami_10MI26_z1_2014_10370_1:0.15806160467678015,Ig2599_Mizunami_09MI20_z1_2014_1996_11:0.0):0.11874980439412744,'AKQ01834.1_Rifle':0.046696730479517085):0.023747601805073473,('OGU19096.1_Rifle':0.04959581478431335,('OGU25352.1_Rifle':0.023629510622988056,(((((Ig2599_Mizunami_09MI20_z1_2014_69_24:0.0,Ig3402_Mizunami_09MI20_z3_2014_131_34:0.0):0.0,Ig3401_Mizunami_10MI26_z1_2014_119_33:0.0):0.0,Ig5770_Mizunami_07MI07_z4_2015_126_61:0.0):0.0,Ig5771_Mizunami_09MI20_z4_2015_180_41:0.0):0.0,'07M_4_2014_scaffold_120_34_30S_ribosomal_protein_S3_id=4961414_bin=GWA2_Ignavibacteriae_54_16_partial_species=Melioribacter_roseus_genus=Melioribacter_taxon_order=Ignavibacteriales_taxon_class=Ignavibacteria_phylum=Ignavibacteriae_tax=GWA2_Ignavibacteriae_54_16_partial_organism_group=Ignavibacteria_id=172241086_bin="07m_4_2014_Ignavibacteriales_53_29"_species=GWA2_Ignavibacteria_54_16_curated_genus=unknown_taxon_order=Ignavibacteriales_taxon_class=Ignavibacteria_phylum=Ignavibacteriae_organism_tax=Ignavibacteriales,_Ignavibacteria,_Ignavibacteriae,_Bacteria_organism_desc=Intersect_07M_2014.009_&_07M_2014.014':0.0):0.02972078483606537):0.007542874789625842):0.01205691246148606):0.034685223224607716):0.00914650925528307):0.04573570013891924,('RCK77500.1_Russia:ByeliiYar':0.0895840747121042,(((Ig2599_Mizunami_09MI20_z1_2014_235_26:0.0,Ig3402_Mizunami_09MI20_z3_2014_334_29:0.0):0.0,'07M_4_2014_scaffold_2041_14_30S_ribosomal_protein_S3_id=4961414_bin=GWA2_Ignavibacteriae_54_16_partial_species=Melioribacter_roseus_genus=Melioribacter_taxon_order=Ignavibacteriales_taxon_class=Ignavibacteria_phylum=Ignavibacteriae_tax=GWA2_Ignavibacteriae_54_16_partial_organism_group=Ignavibacteria_id=172276037_bin="07m_4_2014_Ignavibacteriales_37_3"_species=GWA2_Ignavibacteria_54_16_curated_genus=unknown_taxon_order=Ignavibacteriales_taxon_class=Ignavibacteria_phylum=Ignavibacteriae_organism_tax=Ignavibacteriales,_Ignavibacteria,_Ignavibacteriae,_Bacteria_organism_desc=07M_2014.027':0.0):0.0656937534218615,(((Ig3401_Mizunami_10MI26_z1_2014_167_22:0.0,Ig5770_Mizunami_07MI07_z4_2015_36_36:0.0):0.0,Ig5771_Mizunami_09MI20_z4_2015_16580_5:0.0):0.015283117253735523,Ig5770_Mizunami_07MI07_z4_2015_112_40:0.013309898691643873):0.06145992810799021):0.03539660724058548):0.02654129063183351):0.006844725402829627,(Ig3401_Mizunami_10MI26_z1_2014_45690_2:0.06273028300970364,(Ig5770_Mizunami_07MI07_z4_2015_206_28:0.0,'07M_4_2014_scaffold_257_10_30S_ribosomal_protein_S3_id=4961414_bin=GWA2_Ignavibacteriae_54_16_partial_species=Melioribacter_roseus_genus=Melioribacter_taxon_order=Ignavibacteriales_taxon_class=Ignavibacteria_phylum=Ignavibacteriae_tax=GWA2_Ignavibacteriae_54_16_partial_organism_group=Ignavibacteria_id=172248744_bin="07m_4_2014_Ignavibacteriales_40_15"_species=GWA2_Ignavibacteria_54_16_curated_genus=unknown_taxon_order=Ignavibacteriales_taxon_class=Ignavibacteria_phylum=Ignavibacteriae_organism_tax=Ignavibacteriales,_Ignavibacteria,_Ignavibacteriae,_Bacteria_organism_desc=Intersect_07M_2014.001_&_07M_2014.015':0.0):0.057170524863493735):0.06733731298856308):0.02433597029236355,(((Ig3402_Mizunami_09MI20_z3_2014_461_21:0.09635854180863658,((Ig2599_Mizunami_09MI20_z1_2014_13_63:0.0,Ig2599_Mizunami_09MI20_z1_2014_13064_3:0.0):0.08694758330907024,('RPI75593.1_USA:NorthDakota':0.035678451962599715,Ig8144_Horonobe_09V250M02_2016_2930_6:0.05280590771401344):0.03189318866278287):0.006043664801691509):0.019484596692820978,(((((((Ig5185_Horonobe_09V250M02_2015_11036_1:0.08958989343794074,Ig2158_Horonobe_09V250M02_2014_899_23:0.0):0.017712500896058414,Ig8144_Horonobe_09V250M02_2016_4387_23:0.0):0.015974537163387682,'PKL83030.1_:HoronobeURL':0.0):0.022187680589970622,((Ig5771_Mizunami_09MI20_z4_2015_430_103:0.002275349412334827,Ig3402_Mizunami_09MI20_z3_2014_5278_2:0.0024090231384436677):0.008706584518495208,Ig2599_Mizunami_09MI20_z1_2014_2349_7:0.005451064894624493):0.00879886679977155):0.020149101734775604,Ig2599_Mizunami_09MI20_z1_2014_21064_2:0.0):0.03065384548208447,((Ig5770_Mizunami_07MI07_z4_2015_114_48:0.0,'07M_4_2014_scaffold_5684_9_30S_ribosomal_protein_S3_id=4365301_bin=GWF2_Melioribacter_38_21_species=Melioribacter_roseus_genus=Melioribacter_taxon_order=Ignavibacteriales_taxon_class=Ignavibacteria_phylum=Ignavibacteriae_tax=GWF2_Melioribacter_38_21_organism_group=Ignavibacteria_id=172314912_bin="07m_4_2014_Ignavibacteriales_34_3"_species=RIFOXYC2_FULL_Ignavibacteria_38_25_curated_genus=unknown_taxon_order=Ignavibacteriales_taxon_class=Ignavibacteria_phylum=Ignavibacteriae_organism_tax=Ignavibacteria_organism_desc=Intersect_07M_2014.001_&_07M_2014.063':0.0):0.04482055852966184,(((Ig5770_Mizunami_07MI07_z4_2015_37386_1:0.0022280972774495478,'07M_4_2014_scaffold_161_22_30S_ribosomal_protein_S3_id=4365301_bin=GWF2_Melioribacter_38_21_species=Melioribacter_roseus_genus=Melioribacter_taxon_order=Ignavibacteriales_taxon_class=Ignavibacteria_phylum=Ignavibacteriae_tax=GWF2_Melioribacter_38_21_organism_group=Ignavibacteria_id=172227485_bin="07m_4_2014_RIFOXYC2_Ignavibacteria_37_11"_species=RIFOXYC2_FULL_Ignavibacteria_38_25_curated_genus=unknown_taxon_order=Ignavibacteriales_taxon_class=Ignavibacteria_phylum=Ignavibacteriae_organism_tax=RIFOXYC2_FULL_Ignavibacteria_38_25_curated,_Ignavibacteriales,_Ignavibacteria,_Ignavibacteriae,_Bacteria_organism_desc=Intersect_07M_2014.009_&_07M_2014.013':0.0):0.014172793703058802,'OGU63307.1_Rifle':0.0026124220441826676):0.0013332584658064112,(((Ig2599_Mizunami_09MI20_z1_2014_11_67:0.0,Ig2599_Mizunami_09MI20_z1_2014_2808_7:0.0):0.0,Ig3402_Mizunami_09MI20_z3_2014_204_34:0.0):0.0,Ig5771_Mizunami_09MI20_z4_2015_1658_19:0.0):0.004568249777332792):0.023716431367765037):0.04399048756938048):0.01708976687080449,(Ig8144_Horonobe_09V250M02_2016_2040_1:0.08356975325920453,(Ig5185_Horonobe_09V250M02_2015_11208_5:0.06469691309405931,(Ig2102_Horonobe_08E140C01_z5_2014_1597_curated:0.0,((((('08E140C01_scaffold_6980_10_30S_ribosomal_protein_S3_Tax=RBG_13_Ignavibacteria_36_8_curated_id=77600485_bin="BJP_08E140C01_Ignavibacteriae_35_4"_species=RBG_13_Ignavibacteria_36_8_curated_genus=unknown_taxon_order=Ignavibacteriales_taxon_class=Ignavibacteria_phylum=Ignavibacteriae_organism_tax=BJP_IG2102_Ignavibacteriales_35_8,_Ignavibacteriales,_Ignavibacteria,_Ignavibacteriae,_Bacteria':0.0,Ig3399_Horonobe_08E140C01_z5_2013_760_30:0.0):0.0,Ig5182_Horonobe_08E140C01_z5_2015_53506_39:0.0):0.0,Ig9238_Horonobe_08E140C01_z5_2016_3385_153:0.0):0.007616457873142468,Ig3397_Horonobe_08E140C01_z3_2013_9706_1:0.0):0.009650332343394463,Ig2102_Horonobe_08E140C01_z5_2014_1597_34:0.0):0.008783905616166932):0.045374392922962706):0.01883203789612116):0.019360889844050877):0.015449229290956035):0.041584183834323926,(Ig5185_Horonobe_09V250M02_2015_11244_8:0.02106665054586173,Ig5770_Mizunami_07MI07_z4_2015_10747_7:0.004925054286862927):0.03574610837459856):0.026609655890788717):0.01946323490277159,(Ig3399_Horonobe_08E140C01_z5_2013_122_118:0.1926443561460965,(Ig8139_Horonobe_08E140C01_z3_2016_20695_1:0.022352676182626832,((((((Ig2069_Horonobe_08E140C01_z3_2014_113_107:0.0,Ig2069_Horonobe_08E140C01_z3_2014_113_curated:0.0):0.0,Ig3399_Horonobe_08E140C01_z5_2013_67_108:0.0):0.0,Ig5181_Horonobe_08E140C01_z3_2015_198162_2:0.0):0.0,Ig8144_Horonobe_09V250M02_2016_17587_3:0.0):0.0,Ig9238_Horonobe_08E140C01_z5_2016_13278_183:0.0):0.0017929224109741737,Ig5182_Horonobe_08E140C01_z5_2015_28674_1:0.0):0.053403923345516816):0.06586160540715):0.015109374447205073):0.04812349060230492,((Ig3402_Mizunami_09MI20_z3_2014_22546_5:0.0,Ig5771_Mizunami_09MI20_z4_2015_375_5:0.0):0.0947635392413244,'KXK06174.1_Netherlands:Olburgenpartial-nitritation':0.11435046724530816):0.13444836357427487):0.03671802577036262,((((((('08E140C01_scaffold_1394_18_30S_ribosomal_protein_S3;_K02982_small_subunit_ribosomal_protein_S3_Tax=CG_Bacteroid_01_id=77533806_bin="BJP_08E140C01_Bacteroidetes_34_6_partial"_species=CG_Bacteroid_01_genus=unknown_taxon_order=unknown_taxon_class=unknown_phylum=Bacteroidetes_organism_tax=Bacteroidetes,_Bacteria':0.0,Ig8144_Horonobe_09V250M02_2016_44116_1:0.000130):0.000065,Ig3397_Horonobe_08E140C01_z3_2013_4415_5:0.0):0.18874223616106225,Ig8144_Horonobe_09V250M02_2016_218_26:0.13458629137455505):0.008015873946600874,((((((Ig2102_Horonobe_08E140C01_z5_2014_634_37:0.0,'08E140C01_scaffold_512_70_Tax=BJP_08E140C01_Bacteriodales_41_10_id=77502473_bin="BJP_08E140C01_GWE2_Bacteroidetes_41_10"_species=BJP_08E140C01_Bacteriodales_41_10_genus=unknown_taxon_order=Bacteriodales_taxon_class=Bacteroidia_phylum=Bacteroidetes_organism_tax=BJP_08E140C01_Bacteriodales_41_10,_Bacteriodales,_Bacteroidia,_Bacteroidetes,_Bacteria':0.0):0.0,'08E140C01_scaffold_512_curated_71_30S_ribosomal_protein_S3_id=1963651_bin=GWE2_Bacteroidetes_42_42_species=unknown_genus=unknown_taxon_order=unknown_taxon_class=unknown_phylum=unknown_tax=GWE2_Bacteroidetes_42_42_organism_group=Bacteroidetes_organism_desc=Good_+_id=107200992_bin="BJP_08E140C01_Bacteriodales_41_10_curated"_organism_tax=BJP_08E140C01_Bacteriodales_41_10':0.0):0.0,Ig3399_Horonobe_08E140C01_z5_2013_93_114:0.0):0.0,Ig3397_Horonobe_08E140C01_z3_2013_7065_4:0.0):0.0384896860768385,Ig3399_Horonobe_08E140C01_z5_2013_1002_13:0.0):0.19621326024435748,(((Ig8144_Horonobe_09V250M02_2016_176_94:0.09681494274403825,('08E140C01_scaffold_14621_7_30S_ribosomal_protein_S3_id=1789808_bin=GWE2_Bacteroidetes_42_24_species=Odoribacter_splanchnicus_genus=Odoribacter_taxon_order=Bacteroidales_taxon_class=Bacteroidia_phylum=Bacteroidetes_tax=GWE2_Bacteroidetes_42_24_organism_group=Bacteroidetes_id=77638265_bin="BJP_08E140C01_GW_Bacteroidetes_44_5_partial"_species=GWF2_Bacteroidetes_43_11_curated_genus=unknown_taxon_order=unknown_taxon_class=Bacteroidia_phylum=Bacteroidetes_organism_tax=GWF2_Bacteroidetes_43_11_curated,_Bacteroidia,_Bacteroidetes,_Bacteria':0.0,Ig8144_Horonobe_09V250M02_2016_17_62:0.005557717099986426):0.10875023388438577):0.031613819392550674,(((('08E140C01_scaffold_10395_2_Tax=BJP_IG2103_Bacteroidetes_37_22_id=77623113_bin="BJP_08E140C01_UNK"_species=BJP_IG2103_Bacteroidetes_37_22_genus=unknown_taxon_order=unknown_taxon_class=unknown_phylum=Bacteroidetes_organism_tax=Bacteria':0.0,Ig5182_Horonobe_08E140C01_z5_2015_7786_1:0.000127):0.000063,Ig3399_Horonobe_08E140C01_z5_2013_463_36:0.0):0.10030536786817275,((Ig2069_Horonobe_08E140C01_z3_2014_32182_2:0.0,Ig2102_Horonobe_08E140C01_z5_2014_35522_1:0.07127481544478842):0.009812721621236031,Ig3399_Horonobe_08E140C01_z5_2013_328_84:0.0):0.08165814354598717):0.0016674257427598468,(((('PKP52727.1_Horonobe':0.00171432562570536,((((((((((((Ig2102_Horonobe_08E140C01_z5_2014_459_42:0.0,Ig2069_Horonobe_08E140C01_z3_2014_368_42:0.0):0.0,Ig2103_Horonobe_08E140C01_z1_2014_352_42:0.0):0.0,'08E140C01_scaffold_483_42_Tax=BJP_IG2103_Bacteroidetes_37_22_id=77498918_bin="BJP_08E140C01_Bacteroidetes_37_21"_species=BJP_IG2103_Bacteroidetes_37_22_genus=unknown_taxon_order=unknown_taxon_class=unknown_phylum=Bacteroidetes_organism_tax=BJP_IG2103_Bacteroidetes_37_22,_Bacteroidetes,_Bacteria':0.0):0.0,Ig3399_Horonobe_08E140C01_z5_2013_109_23:0.0):0.0,Ig2103_Horonobe_08E140C01_z1_2014_352_curated:0.0):0.0,Ig3399_Horonobe_08E140C01_z5_2013_559_42:0.0):0.0,Ig3397_Horonobe_08E140C01_z3_2013_408_43:0.0):0.0,Ig5181_Horonobe_08E140C01_z3_2015_23991_43:0.0):0.0,Ig5182_Horonobe_08E140C01_z5_2015_25387_43:0.0):0.0,Ig8144_Horonobe_09V250M02_2016_589_42:0.0):0.0,Ig8139_Horonobe_08E140C01_z3_2016_97491_43:0.0):0.0,Ig9238_Horonobe_08E140C01_z5_2016_28567_43:0.0):0.01124883656526029):0.00935854775027044,Ig5182_Horonobe_08E140C01_z5_2015_1852_6:0.0):0.004359975298837304,'Ig5182_Horonobe_08E140C01_z5_2015_1852_6 2':0.0):0.028651429871883273,(Ig3402_Mizunami_09MI20_z3_2014_256_45:0.010463058129188699,((Ig8139_Horonobe_08E140C01_z3_2016_157289_5:0.0,Ig5326_Horonobe_07V140M03_2015_5085_8:0.02354155584882981):0.0010896677233794283,'scaffold_43476_72_Tax=BJP_IG2103_Bacteroidetes_37_22_id=408238511_bin="Ig8141_BJP_IG2103_Bacteroidetes_37_22_47_14"_species=BJP_IG2103_Bacteroidetes_37_22_genus=unknown_taxon_order=unknown_taxon_class=unknown_phylum=Bacteroidetes_organism_tax=Bacteroidetes,_Bacteria':0.0):0.02462552413578091):0.023379087231842545):0.06080552341199335):0.017351103703997138):0.0059486379930062255,((((((Ig2102_Horonobe_08E140C01_z5_2014_2373_18:0.0,Ig3397_Horonobe_08E140C01_z3_2013_36610_4:0.005812770605128692):0.003101014294262072,Ig2103_Horonobe_08E140C01_z1_2014_10726_4:0.0):0.001551718480839237,'08E140C01_scaffold_1754_11_Tax=BJP_IG2103_Bacteroidetes_41_9_id=77544131_bin="BJP_08E140C01_Bacteroidetes_42_17_TWO_GENOMES"_species=BJP_IG2103_Bacteroidetes_41_9_genus=unknown_taxon_order=unknown_taxon_class=unknown_phylum=Bacteroidetes_organism_tax=BJP_IG2103_Bacteroidetes_41_9,_Bacteroidetes,_Bacteria':0.0):0.000776,Ig3399_Horonobe_08E140C01_z5_2013_2834_23:0.0):0.000389,Ig8144_Horonobe_09V250M02_2016_443_43:0.0):0.09470851563259794,(((Ig2103_Horonobe_08E140C01_z1_2014_764_20:0.0,'08E140C01_scaffold_137_61_Tax=BJP_IG2103_Bacteroidetes_41_9_id=77463923_bin="BJP_08E140C01_Bacteroidetes_42_17_TWO_GENOMES"_species=BJP_IG2103_Bacteroidetes_41_9_genus=unknown_taxon_order=unknown_taxon_class=unknown_phylum=Bacteroidetes_organism_tax=BJP_IG2103_Bacteroidetes_41_9,_Bacteroidetes,_Bacteria':0.0):0.0,Ig2103_Horonobe_08E140C01_z1_2014_764_curated:0.0):0.0,Ig5326_Horonobe_07V140M03_2015_264_15:0.0):0.07586796810753924):0.057558149662432515):0.02587930560649343):0.014535157550083513):0.02018355281422287,(Ig9238_Horonobe_08E140C01_z5_2016_14677_644:0.1360324714048566,((((((((((((((((Ig2102_Horonobe_08E140C01_z5_2014_230_62:0.0,Ig2158_Horonobe_09V250M02_2014_98_44:0.0):0.0,Ig2069_Horonobe_08E140C01_z3_2014_515_17:0.0):0.0,'08E140C01_10kDa_scaffold_457_29_Tax=BJP_IG2102_Flavobacteriales_34_12_id=77314386_bin="BJP_08E140C01_10KDA_Flavobacteriales_34_9"_species=BJP_IG2102_Flavobacteriales_34_12_genus=unknown_taxon_order=Flavobacteriales_taxon_class=Flavobacteriia_phylum=Bacteroidetes_organism_tax=BJP_IG2102_Flavobacteriales_34_12,_Flavobacteriales,_Flavobacteriia,_Bacteroidetes,_Bacteria':0.0):0.0,Ig2102_Horonobe_08E140C01_z5_2014_230_curated:0.0):0.0,Ig3399_Horonobe_08E140C01_z5_2013_287_32:0.0):0.0,Ig3397_Horonobe_08E140C01_z3_2013_5535_10:0.0):0.0,Ig5326_Horonobe_07V140M03_2015_2345_9:0.0):0.0,Ig5181_Horonobe_08E140C01_z3_2015_74597_2:0.0):0.0,Ig5182_Horonobe_08E140C01_z5_2015_1579_94:0.0):0.0,Ig8144_Horonobe_09V250M02_2016_444_13:0.0):0.0522652754520499,(Ig5181_Horonobe_08E140C01_z3_2015_68423_1:0.04398626329658931,(((((Ig2158_Horonobe_09V250M02_2014_2789_7:0.0,Ig5181_Horonobe_08E140C01_z3_2015_174887_7:0.041497149599477604):0.004433687246366502,Ig2103_Horonobe_08E140C01_z1_2014_6557_3:0.0):0.00220395564366338,'08E140C01_10kDa_scaffold_313_27_30S_ribosomal_protein_S3_n=1_Tax=Flavobacteriaceae_bacterium_HQM9_RepID=UPI000248E6B4_id=77315626_bin="BJP_08E140C01_10KDA_Flavobacteriales_41_10"_species=Zunongwangia_profunda_genus=Zunongwangia_taxon_order=Flavobacteriales_taxon_class=Flavobacteriia_phylum=Bacteroidetes_organism_tax=Flavobacteriales,_Flavobacteriia,_Bacteroidetes,_Bacteria':0.0):0.0011083431151668321,Ig5182_Horonobe_08E140C01_z5_2015_61113_20:0.0):0.000551,Ig8144_Horonobe_09V250M02_2016_2551_12:0.0):0.019804556630442484):0.03365546194676344):0.013361529671182773,((((Ig5185_Horonobe_09V250M02_2015_57_64:0.0,Ig5181_Horonobe_08E140C01_z3_2015_99381_1:0.0):0.0019975229275606796,((((((((Ig2158_Horonobe_09V250M02_2014_7835_8:0.0,Ig2157_Horonobe_07V140M03_2014_556_12:0.0):0.0,Ig2103_Horonobe_08E140C01_z1_2014_1076_22:0.0):0.0,'08E140C01_scaffold_1156_7_Tax=BJP_08E140C01_Flavobacteriales_35_8_id=77528351_bin="BJP_08E140C01_Bacteroidetes_35_8"_species=BJP_08E140C01_Flavobacteriales_35_8_genus=unknown_taxon_order=Flavobacteriales_taxon_class=Flavobacteriia_phylum=Bacteroidetes_organism_tax=BJP_08E140C01_Flavobacteriales_35_8,_Flavobacteriales,_Flavobacteriia,_Bacteroidetes,_Bacteria':0.0):0.0,'08E140C01_scaffold_1156_curated_7_30S_ribosomal_protein_S3;_K02982_small_subunit_ribosomal_protein_S3_id=107226292_bin="BJP_08E140C01_Flavobacteriales_35_8_curated"_species=Lacinutrix_sp._5H-3-7-4_genus=Lacinutrix_taxon_order=Flavobacteriales_taxon_class=Flavobacteriia_phylum=Bacteroidetes_organism_tax=BJP_08E140C01_Flavobacteriales_35_8':0.0):0.0,Ig3397_Horonobe_08E140C01_z3_2013_3413_9:0.0):0.0,Ig7659_Horonobe_08E140C01_z1_2015_633_11:0.0):0.0,Ig5326_Horonobe_07V140M03_2015_1485_1:0.0):0.0,Ig8138_Horonobe_08E140C01_z1_2016_78_54:0.0):0.002143678598373899):0.0011177689339258124,'scaffold_45440_4_Tax=BJP_08E140C01_Flavobacteriales_35_8_id=408241398_bin="Ig8141_Bacteroidetes_38_4"_species=BJP_08E140C01_Flavobacteriales_35_8_genus=unknown_taxon_order=Flavobacteriales_taxon_class=Flavobacteriia_phylum=Bacteroidetes_organism_tax=Bacteroidetes,_Bacteria':0.00303245484604311):0.00156931502338996,Ig5181_Horonobe_08E140C01_z3_2015_23168_1:0.02319589310408153):0.056486165265159274):0.006073946412721527,'08E140C01_10kDa_scaffold_8273_4_30S_ribosomal_protein_S3_id=77391666_bin="BJP_08E140C01_10KDA_Flavobacteria_34_5_partial"_species=Flavobacterium_psychrophilum_genus=Flavobacterium_taxon_order=Flavobacteriales_taxon_class=Flavobacteriia_phylum=Bacteroidetes_organism_tax=Flavobacterium,_Flavobacteriales,_Flavobacteriia,_Bacteroidetes,_Bacteria':0.05081457179902472):0.08899917404512867,(((Ig2158_Horonobe_09V250M02_2014_6070_2:0.0,Ig5185_Horonobe_09V250M02_2015_9550_2:0.0):0.0018506825861587112,Ig3399_Horonobe_08E140C01_z5_2013_8874_4:0.002223038436793154):0.10375481519661865,((Ig3397_Horonobe_08E140C01_z3_2013_8967_10:0.0,Ig8139_Horonobe_08E140C01_z3_2016_72187_15:0.0):0.05494561927608759,'08E140C01_scaffold_44278_3_30S_ribosomal_protein_S3_id=77712796_bin="BJP_08E140C01_UNK"_species=Draconibacterium_sp._JN14CK-3_genus=Draconibacterium_taxon_order=Bacteroidales_taxon_class=Bacteroidia_phylum=Bacteroidetes_organism_tax=Bacteria':0.017234632290007816):0.06509613942932056):0.01237488419057882):0.017855950747297865,(((Ig3399_Horonobe_08E140C01_z5_2013_4995_15:0.0483335644813562,(Ig5185_Horonobe_09V250M02_2015_1574_13:0.0,Ig8144_Horonobe_09V250M02_2016_1912_14:0.0):0.05968135495216634):0.0945275718215281,(((Ig2102_Horonobe_08E140C01_z5_2014_21828_1:0.007535061270456034,((((Ig2103_Horonobe_08E140C01_z1_2014_580_1:0.0,(Ig2103_Horonobe_08E140C01_z1_2014_580_curated:0.0,(Ig2069_Horonobe_08E140C01_z3_2014_24560_2:0.0,(Ig3399_Horonobe_08E140C01_z5_2013_921_54:0.0,Ig3397_Horonobe_08E140C01_z3_2013_3502_1:0.0):0.005878581105240199):0.00630639612890131):0.000118):0.000059,'08E140C01_scaffold_800_1_Tax=BJP_IG2103_Bacteroidetes_40_10_id=77522278_bin="BJP_08E140C01_Bacteroidetes_42_17_TWO_GENOMES"_species=BJP_IG2103_Bacteroidetes_40_10_genus=unknown_taxon_order=unknown_taxon_class=unknown_phylum=Bacteroidetes_organism_tax=BJP_IG2103_Bacteroidetes_41_9,_Bacteroidetes,_Bacteria':0.0):0.000030,Ig5181_Horonobe_08E140C01_z3_2015_4878_427:0.0):0.000015,Ig9238_Horonobe_08E140C01_z5_2016_207054_4:0.0):0.004364213973733134):0.07251339983097378,(Ig5182_Horonobe_08E140C01_z5_2015_9185_2:0.06741466498737639,(((((((('08E140C01_scaffold_4870_9_Tax=BJP_IG2069_Bacteroidetes_43_11_id=77586774_bin="BJP_08E140C01_Bacteroidetes_43_11"_species=BJP_IG2069_Bacteroidetes_43_11_genus=unknown_taxon_order=unknown_taxon_class=unknown_phylum=Bacteroidetes_organism_tax=BJP_IG2069_Bacteroidetes_43_11,_Bacteroidetes,_Bacteria_organism_desc=Good':0.0,Ig3397_Horonobe_08E140C01_z3_2013_294_156:0.0):0.015590352679009725,Ig8139_Horonobe_08E140C01_z3_2016_130400_1:0.007411855646457147):0.009322762097575321,Ig2103_Horonobe_08E140C01_z1_2014_3274_1:0.015404626643949926):0.010872691247715893,Ig5182_Horonobe_08E140C01_z5_2015_164476_1:0.0):0.0039159215757953985,(((Ig2069_Horonobe_08E140C01_z3_2014_271_30:0.0,Ig2069_Horonobe_08E140C01_z3_2014_271_curated:0.0):0.0,Ig8144_Horonobe_09V250M02_2016_1_504:0.0):0.0,Ig8139_Horonobe_08E140C01_z3_2016_140339_4:0.0):0.005510706180222589):0.004947732433854175,Ig3399_Horonobe_08E140C01_z5_2013_31815_1:0.0):0.02116021999789358,Ig5182_Horonobe_08E140C01_z5_2015_199212_1:0.009004733711409588):0.03197307956299489,Ig8139_Horonobe_08E140C01_z3_2016_133248_3:0.0):0.007523962787962218):0.016599071204290453):0.026553814887260205,((((((Ig3399_Horonobe_08E140C01_z5_2013_2084_33:0.03498246192896878,Ig2102_Horonobe_08E140C01_z5_2014_1129_22:0.0):0.000201,Ig3399_Horonobe_08E140C01_z5_2013_6199_2:0.0):0.000100,Ig2102_Horonobe_08E140C01_z5_2014_1129_curated:0.0):0.000050,Ig5182_Horonobe_08E140C01_z5_2015_4260_3:0.0):0.000025,Ig9238_Horonobe_08E140C01_z5_2016_8136_12:0.0):0.03592496255709698,((((((Ig2069_Horonobe_08E140C01_z3_2014_10779_4:0.0,Ig2103_Horonobe_08E140C01_z1_2014_0_674:0.0):0.0,'08E140C01_scaffold_0_1148_30S_ribosomal_protein_S3_id=3683568_bin=GWF2_Bacteroidetes_41_61_species=Paludibacter_propionicigenes_genus=Paludibacter_taxon_order=Bacteroidales_taxon_class=Bacteroidia_phylum=Bacteroidetes_tax=GWF2_Bacteroidetes_41_61_organism_group=Bacteroidetes_organism_desc=a118_id=77436893_bin="BJP_08E140C01_GW_Bacteroidetes_41_49"_species=BJP_08E140C01_Bacteroidetes_41_49_genus=unknown_taxon_order=unknown_taxon_class=unknown_phylum=Bacteroidetes_organism_tax=BJP_08E140C01_Bacteroidetes_41_49,_Bacteroidetes,_Bacteria_organism_desc=In_just_5_pieces!':0.0):0.0,'08E140C01_scaffold_0_curated_1165_30S_ribosomal_protein_S3_id=3683568_bin=GWF2_Bacteroidetes_41_61_species=Paludibacter_propionicigenes_genus=Paludibacter_taxon_order=Bacteroidales_taxon_class=Bacteroidia_phylum=Bacteroidetes_tax=GWF2_Bacteroidetes_41_61_organism_group=Bacteroidetes_organism_desc=a118_id=107203394_bin="BJP_08E140C01_Bacteroidetes_41_49_curated"_organism_tax=BJP_08E140C01_Bacteroidetes_41_49':0.0):0.0,Ig5181_Horonobe_08E140C01_z3_2015_99138_4:0.0):0.0,Ig8139_Horonobe_08E140C01_z3_2016_6887_2:0.0):0.03622192186598197,Ig2103_Horonobe_08E140C01_z1_2014_4609_4:0.0):0.014245689110169206):0.03774002619509868):0.04485891552418647):0.011300034015658059,((Ig3397_Horonobe_08E140C01_z3_2013_19603_5:0.022390407181855407,Ig2102_Horonobe_08E140C01_z5_2014_23715_1:0.04173136707959084):0.01419779783709657,Ig3399_Horonobe_08E140C01_z5_2013_42549_1:0.0):0.08863416393175229):0.008997865455666408):0.009210643861982948,(Ig2069_Horonobe_08E140C01_z3_2014_20525_5:0.0031762567722836664,Ig3399_Horonobe_08E140C01_z5_2013_9596_5:0.013090596998256595):0.12253755511589431):0.008394881173784924):0.04535525618401234):0.014045367858434382,((Ig8144_Horonobe_09V250M02_2016_823_39:0.1940119504832893,Ig3402_Mizunami_09MI20_z3_2014_19659_5:0.19447470587699686):0.012789357442360691,(('WP028787071.1_non':0.0733239743960617,(Ig2599_Mizunami_09MI20_z1_2014_15261_7:0.05334451749611195,(('OYU55833.1_UnitedKingdom:Esthwaite':0.008409828157676505,(Ig2599_Mizunami_09MI20_z1_2014_29669_4:0.0,Ig3402_Mizunami_09MI20_z3_2014_252_10:0.0):0.022266538265010752):0.03318860425176689,Ig3402_Mizunami_09MI20_z3_2014_597_4:0.05165657353431168):0.010134531177675196):0.02677073256757974):0.0210146093531187,((Ig3402_Mizunami_09MI20_z3_2014_39633_2:0.04468079610530911,(Ig2599_Mizunami_09MI20_z1_2014_64937_2:0.0,Ig2599_Mizunami_09MI20_z1_2014_16672_1:0.045233126468746554):0.032639891047285645):0.011234096189345621,(Ig3402_Mizunami_09MI20_z3_2014_39746_1:0.002357529608881618,'WP074419559.1_non':0.0014523448247692286):0.06104236677947855):0.033666030397276434):0.13325158613057003):0.05196673344036715):0.0041931904836276235,(Ig2157_Horonobe_07V140M03_2014_19836_4:0.00933500592241543,'07M_4_2014_scaffold_54619_1_Tax=BJP_IG2102_Elusimicrobia_52_42_id=172446438_bin="07m_4_2014_OP3_41_6"_species=BJP_IG2102_Elusimicrobia_52_42_genus=unknown_taxon_order=unknown_taxon_class=Elusimicrobia_lineage_II_phylum=Elusimicrobia_organism_tax=Omnitrophica':0.0):0.20354316030887695):0.0818297896617041):0.018635710798383137,(((((((((Ig2102_Horonobe_08E140C01_z5_2014_115_9:0.0,Ig2069_Horonobe_08E140C01_z3_2014_28043_4:0.0):0.0,Ig2103_Horonobe_08E140C01_z1_2014_463_11:0.0):0.0,'08E140C01_scaffold_191_9_Tax=BJP_IG2103_Cloacimonetes_45_8_id=77459189_bin="BJP_08E140C01_Cloacimonas_acidaminovorans_45_10"_species=BJP_IG2103_Cloacimonetes_45_8_genus=unknown_taxon_order=unknown_taxon_class=unknown_phylum=Cloacimonetes_organism_tax=BJP_IG2103_Cloacimonetes_45_8,_Cloacimonetes,_Bacteria':0.0):0.0,Ig3399_Horonobe_08E140C01_z5_2013_113_113:0.0):0.0,Ig2103_Horonobe_08E140C01_z1_2014_463_curated:0.0):0.0,Ig3399_Horonobe_08E140C01_z5_2013_163_8:0.0):0.0,Ig3397_Horonobe_08E140C01_z3_2013_109_8:0.0):0.07829453321466845,((((((((((Ig5182_Horonobe_08E140C01_z5_2015_93964_4:0.33500027637691115,Ig9238_Horonobe_08E140C01_z5_2016_33216_5:0.0):0.10385348080132392,Ig8144_Horonobe_09V250M02_2016_50090_1:0.0):0.047164177824770795,Ig2102_Horonobe_08E140C01_z5_2014_14_263:0.0):0.015481146900244769,Ig2069_Horonobe_08E140C01_z3_2014_16293_4:0.0):0.007817240085597033,'08E140C01_scaffold_109_73_Tax=BJP_IG2102_Cloacimonetes_48_20_id=77463106_bin="BJP_08E140C01_Cloacimonas_acidaminovorans_48_10"_species=BJP_IG2102_Cloacimonetes_48_20_genus=unknown_taxon_order=unknown_taxon_class=unknown_phylum=Cloacimonetes_organism_tax=BJP_IG2102_Cloacimonetes_48_20,_Cloacimonetes,_Bacteria':0.0):0.0025840742356767477,Ig2102_Horonobe_08E140C01_z5_2014_14_curated:0.0):0.0012960469517716566,Ig3399_Horonobe_08E140C01_z5_2013_5_298:0.0):0.000648,Ig3397_Horonobe_08E140C01_z3_2013_19_259:0.0):0.000324,Ig8139_Horonobe_08E140C01_z3_2016_34012_2:0.0):0.08518937169816501,(((Ig2102_Horonobe_08E140C01_z5_2014_17381_4:0.0,'08E140C01_scaffold_490_15_30S_ribosomal_protein_S3_n=1_Tax=unclassified_Cloacimonetes_RepID=UPI000370352C_id=77499261_bin="BJP_08E140C01_Cloacimonas_acidaminovorans_45_8"_species=BJP_IG2102_Cloacimonetes_48_20_genus=unknown_taxon_order=unknown_taxon_class=unknown_phylum=Cloacimonetes_organism_tax=Cloacimonetes,_Bacteria':0.0):0.0,Ig3399_Horonobe_08E140C01_z5_2013_69_100:0.0):0.0,Ig8144_Horonobe_09V250M02_2016_41_153:0.0):0.0699884482746396):0.013053788220615148):0.1999875965216742,((((((((Ig2102_Horonobe_08E140C01_z5_2014_1540_9:0.0,Ig2069_Horonobe_08E140C01_z3_2014_619_25:0.0):0.0,'08E140C01_scaffold_812_24_Tax=BJP_IG2102_Bacteroidetes_40_9_id=77505843_bin="BJP_08E140C01_Bacteroidetes_40_8"_species=BJP_IG2102_Bacteroidetes_40_9_genus=unknown_taxon_order=unknown_taxon_class=unknown_phylum=Bacteroidetes_organism_tax=BJP_IG2102_Bacteroidetes_40_9,_Bacteroidetes,_Bacteria_organism_desc=Good':0.0):0.0,Ig3397_Horonobe_08E140C01_z3_2013_6105_2:0.0):0.0,Ig2102_Horonobe_08E140C01_z5_2014_1540_curated:0.0):0.0,Ig3399_Horonobe_08E140C01_z5_2013_1058_25:0.0):0.0,Ig3397_Horonobe_08E140C01_z3_2013_754_26:0.0):0.0,Ig5326_Horonobe_07V140M03_2015_2001_2:0.0):0.02604727587060187,Ig2157_Horonobe_07V140M03_2014_20009_1:0.043061843492119965):0.19906750704582565):0.07274032730142713):0.014225644276897952):0.03129175940136687,(((Ig5181_Horonobe_08E140C01_z3_2015_190109_1:0.2680628135506909,Ig5185_Horonobe_09V250M02_2015_595_29:0.23350565946131746):0.03844663543904213,(((Ig5185_Horonobe_09V250M02_2015_4997_9:0.003646911460641611,Ig8144_Horonobe_09V250M02_2016_36911_4:0.0):0.23662451209291802,((('KGA10629.1_Spain:Valenciawater':0.1567935780920673,Ig5772_Mizunami_09MI21_z4_2015_220_51:0.15160527785000133):0.042135275744754,(((((Ig2157_Horonobe_07V140M03_2014_14_60:0.0,Ig2157_Horonobe_07V140M03_2014_14_curated:0.0):0.0,Ig5326_Horonobe_07V140M03_2015_536_6:0.0):0.0,'scaffold_7977_177_Tax=BJP_IG2157_Actinomycetales_63_19_id=408213605_bin="Ig8141_BJP_IG2157_Actinomycetales_63_19_65_28"_species=BJP_IG2157_Actinomycetales_63_19_genus=unknown_taxon_order=Actinomycetales_taxon_class=Actinobacteridae_phylum=Actinobacteria_organism_tax=BJP_IG2157_Actinomycetales_63_19,_Actinomycetales,_Actinobacteridae,_Actinobacteria,_Bacteria':0.0):0.07799948449357078,Ig2157_Horonobe_07V140M03_2014_690_29:0.06116600943707454):0.09353392618091548,('08E140C01_10kDa_scaffold_364_39_30S_ribosomal_protein_S3_n=1_Tax=Microbacterium_maritypicum_MF109_RepID=T5KBG8_9MICO_id=77326427_bin="BJP_08E140C01_10KDA_Microbacterium_68_10"_species=BJP_08E140C01_10KDA_Microbacterium_68_10_genus=Microbacterium_taxon_order=Actinomycetales_taxon_class=Actinobacteridae_phylum=Actinobacteria_organism_tax=BJP_08E140C01_10KDA_Microbacterium_68_10,_Microbacterium,_Actinomycetales,_Actinobacteridae,_Actinobacteria,_Bacteria':0.0,'08E140C01_10kDa_scaffold_364_curated_39_30S_ribosomal_protein_S3_n=1_Tax=Microbacterium_maritypicum_MF109_RepID=T5KBG8_9MICO_id=107181558_bin="BJP_08E140C01_10KDA_Microbacterium_68_10_curated"_species=Microbacterium_maritypicum_genus=Microbacterium_taxon_order=Micrococcales_taxon_class=Actinobacteria_phylum=Actinobacteria_organism_tax=BJP_08E140C01_10KDA_Microbacterium_68_10':0.0):0.1376666448330014):0.03967784429416154):0.01391944333066375,((((('08E140C01_scaffold_997_49_Tax=BJP_08E140C01_Actinomycetales_70_11_id=77525382_bin="BJP_08E140C01_Actinomycetales_70_11"_species=BJP_08E140C01_Actinomycetales_70_11_genus=unknown_taxon_order=Actinomycetales_taxon_class=Actinobacteridae_phylum=Actinobacteria_organism_tax=BJP_08E140C01_Actinomycetales_70_11,_Actinomycetales,_Actinobacteridae,_Actinobacteria,_Bacteria':0.0,'08E140C01_scaffold_997_curated_49_30S_ribosomal_protein_S3_n=1_Tax=Dehalobacter_sp._FTH1_RepID=UPI00037BFFE4_id=107192724_bin="BJP_08E140C01_Actinomycetales_70_11_curated"_species=Propionibacterium_acnes_genus=Propionibacterium_taxon_order=Propionibacteriales_taxon_class=Actinobacteria_phylum=Actinobacteria_organism_tax=BJP_08E140C01_Actinomycetales_70_11':0.0):0.0,Ig3399_Horonobe_08E140C01_z5_2013_1010_24:0.0):0.0,Ig3397_Horonobe_08E140C01_z3_2013_2008_19:0.0):0.02463731846934398,(Ig3397_Horonobe_08E140C01_z3_2013_7392_4:0.0,(('08E140C01_scaffold_11_496_Tax=BJP_08E140C01_Actinomycetales_67_18_id=77442713_bin="BJP_08E140C01_Actinomycetales_67_18"_species=BJP_08E140C01_Actinomycetales_67_18_genus=unknown_taxon_order=Actinomycetales_taxon_class=Actinobacteridae_phylum=Actinobacteria_organism_tax=BJP_08E140C01_Actinomycetales_67_18,_Actinomycetales,_Actinobacteridae,_Actinobacteria,_Bacteria':0.0,'08E140C01_scaffold_11_curated_499_30S_ribosomal_protein_S3_n=1_Tax=Dehalobacter_sp._FTH1_RepID=UPI00037BFFE4_id=107190323_bin="BJP_08E140C01_Actinomycetales_67_18_curated"_species=Propionibacterium_propionicum_genus=Propionibacterium_taxon_order=Propionibacteriales_taxon_class=Actinobacteria_phylum=Actinobacteria_organism_tax=BJP_08E140C01_Actinomycetales_67_18':0.0):0.0,Ig3397_Horonobe_08E140C01_z3_2013_17_413:0.0):0.008457273290602085):0.017555164329618518):0.02019265128550901,Ig3399_Horonobe_08E140C01_z5_2013_25628_1:0.0):0.14980582998304953):0.028564586264540726):0.06347441779333024,((('KUK47657.1_USA:AlaskaNorthSlope':0.03535468520401624,(Ig5772_Mizunami_09MI21_z4_2015_5060_4:0.032376767384725946,Ig9238_Horonobe_08E140C01_z5_2016_63830_124:0.02984905095803192):0.020351140498243207):0.07157951464200975,('08E140C01_scaffold_49607_2_Tax=BJP_IG2102_Coriobacteriales_64_17_id=77729579_bin="BJP_08E140C01_z1_2013_Firmicutes_54_6"_species=BJP_IG2102_Coriobacteriales_64_17_genus=unknown_taxon_order=Coriobacteriales_taxon_class=Coriobacteridae_phylum=Actinobacteria_organism_tax=Clostridiales,_Clostridia,_Firmicutes,_Bacteria':0.32187237214099296,((((('08E140C01_scaffold_3092_20_Tax=BJP_IG2102_Coriobacteriales_64_17_id=77565103_bin="BJP_08E140C01_Coriobacteriales_62_12"_species=BJP_IG2102_Coriobacteriales_64_17_genus=unknown_taxon_order=Coriobacteriales_taxon_class=Coriobacteridae_phylum=Actinobacteria_organism_tax=BJP_08E140C01_Coriobacteriales_62_12,_Coriobacteriales,_Coriobacteridae,_Actinobacteria,_Bacteria':0.0,'08E140C01_scaffold_3092_curated_20_30S_ribosomal_protein_S3_id=107214921_bin="BJP_08E140C01_Coriobacteriales_62_12_curated"_species=Adlercreutzia_equolifaciens_genus=Adlercreutzia_taxon_order=Eggerthellales_taxon_class=Coriobacteriia_phylum=Actinobacteria_organism_tax=BJP_08E140C01_Coriobacteriales_62_12':0.02408255015778543):0.017268389815250813,Ig2102_Horonobe_08E140C01_z5_2014_14056_5:0.0):0.007603286958007327,Ig7659_Horonobe_08E140C01_z1_2015_852_9:0.0):0.003832133248477476,Ig8138_Horonobe_08E140C01_z1_2016_6566_4:0.0):0.01770799661985697,((((((((Ig2102_Horonobe_08E140C01_z5_2014_2346_9:0.0,Ig2069_Horonobe_08E140C01_z3_2014_1722_20:0.0):0.0,Ig2103_Horonobe_08E140C01_z1_2014_1978_7:0.0):0.0,'08E140C01_scaffold_2944_9_Tax=BJP_IG2102_Coriobacteriales_64_17_id=77560005_bin="BJP_08E140C01_Coriobacteridae_63_29"_species=BJP_IG2102_Coriobacteriales_64_17_genus=unknown_taxon_order=Coriobacteriales_taxon_class=Coriobacteridae_phylum=Actinobacteria_organism_tax=BJP_IG2102_Coriobacteriales_64_17,_Coriobacteriales,_Coriobacteridae,_Actinobacteria,_Bacteria':0.0):0.0,Ig2102_Horonobe_08E140C01_z5_2014_2346_curated:0.0):0.0,Ig3397_Horonobe_08E140C01_z3_2013_4311_9:0.0):0.0,Ig7659_Horonobe_08E140C01_z1_2015_853_21:0.0):0.0,Ig8138_Horonobe_08E140C01_z1_2016_1075_9:0.0):0.010994787168913563,(Ig7659_Horonobe_08E140C01_z1_2015_2018_9:0.0,Ig8138_Horonobe_08E140C01_z1_2016_1346_16:0.0):0.0143384246459436):0.00799255642065341):0.014300110581516812):0.08569512672159586):0.059893166407729695,((Ig3401_Mizunami_10MI26_z1_2014_1377_22:0.0,Ig5771_Mizunami_09MI20_z4_2015_1076_12:0.0):0.182544605977618,(((('08E140C01_scaffold_8784_4_Tax=BJP_IG2102_Coriobacteriales_64_17_id=77613616_bin="BJP_08E140C01_z1_2013_Actinobacteria_62_5"_species=BJP_IG2102_Coriobacteriales_64_17_genus=unknown_taxon_order=Coriobacteriales_taxon_class=Coriobacteridae_phylum=Actinobacteria_organism_tax=Coriobacteriales,_Coriobacteridae,_Actinobacteria,_Bacteria':0.0,Ig7659_Horonobe_08E140C01_z1_2015_887_10:0.0):0.0,Ig8138_Horonobe_08E140C01_z1_2016_3372_7:0.0):0.06427480378653186,('PKQ10238.1_Horonobe':0.0,(Ig2103_Horonobe_08E140C01_z1_2014_2018_7:0.0,Ig8138_Horonobe_08E140C01_z1_2016_77_29:0.0):0.000394):0.048263605563670625):0.04619055007270757,((Ig3399_Horonobe_08E140C01_z5_2013_1158_42:0.0,Ig3397_Horonobe_08E140C01_z3_2013_368_54:0.0):0.13497437371606213,Ig2069_Horonobe_08E140C01_z3_2014_27239_4:0.06793804669492765):0.01009119091727674):0.048719231946646735):0.017603073510236558):0.08357447199316587):0.014559460741152427):0.004670883527213732,(Ig5771_Mizunami_09MI20_z4_2015_4391_8:0.13261624578572587,(Ig8144_Horonobe_09V250M02_2016_6339_12:0.000402,('AMR07607.1_HOronobe':0.0,((Ig2158_Horonobe_09V250M02_2014_1208_8:0.0,Ig2158_Horonobe_09V250M02_2014_1208_curated:0.0):0.0,Ig5185_Horonobe_09V250M02_2015_1571_8:0.0):0.000028):0.003261595430400565):0.13130857576979219):0.18675732273690326):0.019408239369715155):0.007732434838011566,((((((((((((((('OIO22067.1_CG':0.7885454472290859,((((((((('RLG20010.1_Mexico:GuaymasBasin':1.2054158731815496,'RJS91644.1_Mexico:GuaymasBasin':0.0):0.39736146505357656,'OGI11659.1_Rifle':0.2650648738032055):0.467955375063021,'TAN43906.1_USA:Tennesseegroundwater':0.08324369164171452):0.1862421812241719,'KUK45341.1_USA:AlaskaNorthSlope':0.13844406427018918):0.1624689539857166,'WP097299309.1_non':0.47573841368607617):0.20585324110336195,(((((((Ig2102_Horonobe_08E140C01_z5_2014_3233_12:0.0,Ig2069_Horonobe_08E140C01_z3_2014_42_164:0.0):0.0,Ig2069_Horonobe_08E140C01_z3_2014_42_curated:0.0):0.0,Ig3399_Horonobe_08E140C01_z5_2013_58_54:0.0):0.0,Ig3397_Horonobe_08E140C01_z3_2013_65_54:0.0):0.0,Ig5181_Horonobe_08E140C01_z3_2015_182126_9:0.0):0.0,Ig8144_Horonobe_09V250M02_2016_79_54:0.0):0.0,Ig8139_Horonobe_08E140C01_z3_2016_34141_15:0.0):0.5522227381180931):0.11439127764033041,'PIU12321.1_CG':0.6830389531087):0.12526550575653705,'OGS56305.1_Rifle':0.5312422375974699):0.060275169798710115,'PIN98440.1_CG':0.5977391649162449):0.0371960405244266):0.062100737689756214,'KHO54944.1_Rifle':0.6968078645537594):0.19046335726206515,((Ig8144_Horonobe_09V250M02_2016_213_21:0.12649235114971116,(Ig9238_Horonobe_08E140C01_z5_2016_239905_118:0.03148620938753621,(Ig2158_Horonobe_09V250M02_2014_6308_3:0.0,Ig8144_Horonobe_09V250M02_2016_226_53:0.0):0.09372537962006777):0.11973931792724749):0.2270640422614461,Ig8139_Horonobe_08E140C01_z3_2016_26295_4:0.08696771096318151):0.4017395108496909):0.24786516206866135,(((('KQM10294.1_Austriaenrichmentculture':0.7513496449473172,'OYT59703.1_USA:GuaymasBasin':0.7526142285355817):0.05887281568719266,'PIV69752.1_CG':0.7594117430698204):0.1305772235667779,('PIZ52088.1_CG':0.933013475855343,((Ig3399_Horonobe_08E140C01_z5_2013_25329_1:0.0,Ig3397_Horonobe_08E140C01_z3_2013_10394_1:0.22899217944546923):0.7211253720007568,Ig9238_Horonobe_08E140C01_z5_2016_165403_1:0.0):0.8489167230393724):0.24311418389073355):0.030287287459893508,('WP096206399.1_non':0.7616010648972745,'RLG13371.1_Mexico:GuaymasBasin':0.8030706402977078):0.2457089081113797):0.11494241421225079):0.0636226573744419,(Ig8144_Horonobe_09V250M02_2016_14652_6:0.1902511274604185,((Ig2158_Horonobe_09V250M02_2014_6047_9:0.0,Ig5185_Horonobe_09V250M02_2015_11587_4:0.0):0.0,Ig8144_Horonobe_09V250M02_2016_10709_10:0.0):0.9992255516900675):0.23920520849747023):0.18237234829367566,(((Ig2158_Horonobe_09V250M02_2014_0_140:0.0,Ig5185_Horonobe_09V250M02_2015_1_381:0.0):0.0,Ig8144_Horonobe_09V250M02_2016_6_140:0.0):0.16956094697405844,((Ig2158_Horonobe_09V250M02_2014_23609_4:0.0,Ig5185_Horonobe_09V250M02_2015_19461_5:0.016763515988172013):0.06238189806968904,Ig8144_Horonobe_09V250M02_2016_3218_11:0.0):0.17297787276161536):0.3165735742887239):0.057778461570014185,(((((((((((((((((((((((((((((('PIN94007.1_CG':0.6179264266751967,Ig3402_Mizunami_09MI20_z3_2014_21459_5:0.5916274744564771):0.3748717276694924,Ig2102_Horonobe_08E140C01_z5_2014_9647_1:0.41368189426825674):0.32369981530997255,'yuki_s1_sub10_scaffold_59_72_Tax=BJP_S1_SUB10_Methanoculleus_61_9_id=54769338_bin="BJP_S1_SUB10_Methanocelleus_61_9"_species=BJP_S1_SUB10_Methanoculleus_61_9_genus=Methanoculleus_taxon_order=Methanomicrobiales_taxon_class=Methanomicrobia_phylum=Euryarchaeota_organism_tax=BJP_S1_SUB10_Methanoculleus_61_9,_Methanoculleus,_Methanomicrobiales,_Methanomicrobia,_Euryarchaeota,_Archaea':0.0):0.09988339969749083,Ig2069_Horonobe_08E140C01_z3_2014_373_15:0.0):0.05055361275587622,Ig2103_Horonobe_08E140C01_z1_2014_3130_9:0.0):0.02551833606326326,'yuki_s1_sub10_scaffold_59_curated_72_rps3p;_30S_ribosomal_protein_S3P;_K02982_small_subunit_ribosomal_protein_S3_id=107415833_bin="BJP_S1_SUB10_Methanoculleus_61_9_curated"_species=Methanoculleus_marisnigri_genus=Methanoculleus_taxon_order=Methanomicrobiales_taxon_class=Methanomicrobia_phylum=Euryarchaeota_organism_tax=BJP_S1_SUB10_Methanoculleus_61_9':0.0):0.012827161145404053,Ig3399_Horonobe_08E140C01_z5_2013_4807_26:0.0):0.006458684848444363,Ig3397_Horonobe_08E140C01_z3_2013_2734_9:0.0):0.0032309403175531104,Ig5182_Horonobe_08E140C01_z5_2015_129_92:0.0):0.0016194158107017964,Ig5181_Horonobe_08E140C01_z3_2015_199_5:0.0):0.000810,'Ig5182_Horonobe_08E140C01_z5_2015_129_92 2':0.0):0.000405,Ig5181_Horonobe_08E140C01_z3_2015_7522_162:0.0):0.000203,Ig5182_Horonobe_08E140C01_z5_2015_8995_891:0.0):0.000101,Ig8139_Horonobe_08E140C01_z3_2016_19334_305:0.0):0.000051,Ig9238_Horonobe_08E140C01_z5_2016_56185_41:0.0):0.01164973515492939,'08E140C01_scaffold_24729_1_Tax=BJP_S1_SUB10_Methanoculleus_61_9_id=77667621_bin="BJP_08E140C01_UNK"_species=BJP_S1_SUB10_Methanoculleus_61_9_genus=Methanoculleus_taxon_order=Methanomicrobiales_taxon_class=Methanomicrobia_phylum=Euryarchaeota_organism_tax=Bacteria':0.027778497273052143):0.09518677993552277,(((Ig2102_Horonobe_08E140C01_z5_2014_5099_7:0.0,Ig3399_Horonobe_08E140C01_z5_2013_5999_3:0.0):0.0,Ig5182_Horonobe_08E140C01_z5_2015_22997_8:0.0):0.0,Ig9238_Horonobe_08E140C01_z5_2016_16750_37:0.0):0.11833420649716325):0.08746346746706732,((((((Ig2102_Horonobe_08E140C01_z5_2014_3537_18:0.0,Ig2103_Horonobe_08E140C01_z1_2014_112_161:0.0):0.0,Ig2103_Horonobe_08E140C01_z1_2014_112_curated:0.0):0.0,Ig5181_Horonobe_08E140C01_z3_2015_197249_3:0.0):0.0,Ig8139_Horonobe_08E140C01_z3_2016_23379_26:0.0):0.0,Ig9238_Horonobe_08E140C01_z5_2016_50283_525:0.0):0.10927208535400977,((Ig2103_Horonobe_08E140C01_z1_2014_24754_2:0.0,'08E140C01_scaffold_50978_2_ribosomal_protein_S3,_eukaryotic/archaeal_type_Tax=BJP_IG2102_Methanoregula_52_95_id=77725949_bin="BJP_08E140C01_UNK"_species=BJP_IG2102_Methanoregula_52_95_genus=Methanoregula_taxon_order=Methanomicrobiales_taxon_class=Methanomicrobia_phylum=Euryarchaeota_organism_tax=Bacteria':0.0):0.0829375356211384,((((((((((((((((('yuki_s1_sub10_scaffold_11_29_ribosomal_protein_S3,_eukaryotic/archaeal_type_Tax=BJP_IG2102_Methanoregula_52_95_id=54764291_bin="BJP_S1_SUB10_Methanoregula_52_12"_species=BJP_IG2102_Methanoregula_52_95_genus=Methanoregula_taxon_order=Methanomicrobiales_taxon_class=Methanomicrobia_phylum=Euryarchaeota_organism_tax=BJP_IG2102_Methanoregula_52_95,_Methanoregula,_Methanomicrobiales,_Methanomicrobia,_Euryarchaeota,_Archaea':0.0,Ig2102_Horonobe_08E140C01_z5_2014_9_217:0.0):0.0,Ig2069_Horonobe_08E140C01_z3_2014_4_217:0.0):0.0,Ig2103_Horonobe_08E140C01_z1_2014_1330_29:0.0):0.0,'08E140C01_scaffold_121_4_ribosomal_protein_S3,_eukaryotic/archaeal_type_Tax=BJP_IG2102_Methanoregula_52_95_id=77478726_bin="BJP_08E140C01_Methanoregular_formicia_51_31"_species=BJP_IG2102_Methanoregula_52_95_genus=Methanoregula_taxon_order=Methanomicrobiales_taxon_class=Methanomicrobia_phylum=Euryarchaeota_organism_tax=BJP_IG2102_Methanoregula_52_95,_Methanoregula,_Methanomicrobiales,_Methanomicrobia,_Euryarchaeota,_Archaea':0.0):0.0,Ig3399_Horonobe_08E140C01_z5_2013_22_437:0.0):0.0,Ig3397_Horonobe_08E140C01_z3_2013_160_28:0.0):0.0,Ig2102_Horonobe_08E140C01_z5_2014_9_221:0.0):0.0,Ig3399_Horonobe_08E140C01_z5_2013_3_434:0.0):0.0,Ig3397_Horonobe_08E140C01_z3_2013_4_29:0.0):0.0,Ig5182_Horonobe_08E140C01_z5_2015_509_5:0.0):0.0,Ig5181_Horonobe_08E140C01_z3_2015_1981_2:0.0):0.0,'Ig5182_Horonobe_08E140C01_z5_2015_509_5 2':0.0):0.0,Ig5181_Horonobe_08E140C01_z3_2015_196068_434:0.0):0.0,Ig5182_Horonobe_08E140C01_z5_2015_27253_434:0.0):0.0,Ig8139_Horonobe_08E140C01_z3_2016_64822_434:0.0):0.0,Ig9238_Horonobe_08E140C01_z5_2016_28671_434:0.0):0.044854789483203206,Ig7659_Horonobe_08E140C01_z1_2015_3750_7:0.0):0.036826572116408315):0.03146971065209635):0.06920746924339102):0.00853512996151512,(((Ig8144_Horonobe_09V250M02_2016_254_98:0.12060926164145619,((Ig5185_Horonobe_09V250M02_2015_3882_2:0.0,Ig8144_Horonobe_09V250M02_2016_865_53:0.0):0.0,Ig8139_Horonobe_08E140C01_z3_2016_21099_3:0.0):0.13971930766031754):0.009322977043265762,Ig9238_Horonobe_08E140C01_z5_2016_48314_263:0.12554586942395582):0.0960955248605872,Ig9238_Horonobe_08E140C01_z5_2016_221788_7:0.179766731740373):0.006704955909741683):0.1406191119108707,('KUK44970.1_USA:AlaskaNorthSlope':0.13772957505979141,Ig5772_Mizunami_09MI21_z4_2015_72_28:0.13593606364812091):0.21066705139310246):0.09570387592958725,((((((((Ig2103_Horonobe_08E140C01_z1_2014_37_52:0.15076984295590495,Ig3401_Mizunami_10MI26_z1_2014_5629_4:0.15239737516470558):0.031380272083953414,Ig3401_Mizunami_10MI26_z1_2014_3165_21:0.17377218729545238):0.04762352349162634,(((Ig2599_Mizunami_09MI20_z1_2014_1585_19:0.0,Ig3402_Mizunami_09MI20_z3_2014_1750_19:0.0):0.0,Ig3401_Mizunami_10MI26_z1_2014_1443_8:0.0):0.0,'07M_4_2014_scaffold_1271_19_30S_ribosomal_protein_S3_{ECO:0000256|HAMAP-Rule:MF_01309};_TaxID=1392998_species="Archaea;_Euryarchaeota;_Methanomicrobia;_Methanosarcinales;_Candidatus_Methanoperedenaceae;_Candidatus_Methanoperedens.;"_source="Candidatus_Methanoperedens_nitroreducens.;"_id=172262604_bin="07m_4_2014_ANME_2D_45_8"_species=Candidatus_Methanoperedens_nitroreducens_genus=Candidatus_Methanoperedens_taxon_order=Methanosarcinales_taxon_class=Methanomicrobia_phylum=Euryarchaeota_organism_tax=Euryarchaeota_':0.0):0.1821963541837367):0.03136658802615366,(((((Ig2599_Mizunami_09MI20_z1_2014_26206_3:0.0,Ig2599_Mizunami_09MI20_z1_2014_719_10:0.0):0.0,Ig3402_Mizunami_09MI20_z3_2014_16972_8:0.0):0.0,Ig5770_Mizunami_07MI07_z4_2015_4960_4:0.0):0.0,Ig5771_Mizunami_09MI20_z4_2015_4559_4:0.0):0.0,'07M_4_2014_scaffold_25865_3_Tax=RBG_16_Euryarchaeota_41_19_curated_id=172379181_bin="07m_4_2014_UNK"_species=RBG_16_Euryarchaeota_41_19_curated_genus=unknown_taxon_order=unknown_taxon_class=unknown_phylum=Euryarchaeota_organism_tax=unknown':0.0):0.1861980865697178):0.023499516624028494,'WP096205146.1_non':0.1842414037823138):0.01672551353102516,(Ig7659_Horonobe_08E140C01_z1_2015_5490_2:0.20197113603406258,('AKQ01201.1_Rifle':0.17189013153824742,((Ig2599_Mizunami_09MI20_z1_2014_3586_7:0.0,Ig5770_Mizunami_07MI07_z4_2015_4350_4:0.0):0.0,Ig5771_Mizunami_09MI20_z4_2015_1994_11:0.0):0.18774636694040261):0.02167162372674178):0.016143351107662983):0.01335522004822949,'TAN37386.1_USA:Tennesseegroundwater':0.209125535604275):0.030591309647697046,(((((((Ig2069_Horonobe_08E140C01_z3_2014_14490_4:0.0,Ig2103_Horonobe_08E140C01_z1_2014_1037_27:0.0):0.0,Ig2103_Horonobe_08E140C01_z1_2014_233_26:0.0):0.0,'08E140C01_10kDa_scaffold_617_9_Tax=BJP_08E140C01_10KDA_Methanosarcinales_43_67_id=77318931_bin="BJP_08E140C01_10KDA_Euryarchaeota_43_67"_species=BJP_08E140C01_10KDA_Methanosarcinales_43_67_genus=unknown_taxon_order=Methanosarcinales_taxon_class=Methanomicrobia_phylum=Euryarchaeota_organism_tax=BJP_08E140C01_10KDA_Methanosarcinales_43_67,_Methanosarcinales,_Methanomicrobia,_Euryarchaeota,_Archaea_organism_desc=may_be_ANME-2_related':0.0):0.0,'08E140C01_scaffold_2359_17_Tax=BJP_08E140C01_10KDA_Methanosarcinales_43_67_id=77554565_bin="BJP_08E140C01_Methanomicrobia_43_2600"_species=BJP_08E140C01_10KDA_Methanosarcinales_43_67_genus=unknown_taxon_order=Methanosarcinales_taxon_class=Methanomicrobia_phylum=Euryarchaeota_organism_tax=BJP_08E140C01_10KDA_Methanosarcinales_43_67,_Methanosarcinales,_Methanomicrobia,_Euryarchaeota,_Archaea_organism_desc=Possibly_ANME-2d_(AH)':0.0):0.0,'08E140C01_10kDa_scaffold_617_curated_9_30S_ribosomal_protein_S3P;_K02982_small_subunit_ribosomal_protein_S3_id=107175092_bin="BJP_08E140C01_10KDA_Methanosarcinales_43_67_curated"_species=Methanohalophilus_mahii_genus=Methanohalophilus_taxon_order=Methanosarcinales_taxon_class=Methanomicrobia_phylum=Euryarchaeota_organism_tax=BJP_08E140C01_10KDA_Methanosarcinales_43_67':0.0):0.0,Ig7659_Horonobe_08E140C01_z1_2015_455_17:0.0):0.0,Ig8138_Horonobe_08E140C01_z1_2016_1032_16:0.0):0.2426047771326356):0.12141130836088727):0.05980125877602083,((((Ig2069_Horonobe_08E140C01_z3_2014_18343_3:0.16037826052344684,(Ig5181_Horonobe_08E140C01_z3_2015_81730_4:0.0,Ig8139_Horonobe_08E140C01_z3_2016_15649_3:0.0):0.1123490882220205):0.04703480050201772,(Ig8144_Horonobe_09V250M02_2016_56491_3:0.049884290652196406,(((((((((Ig3399_Horonobe_08E140C01_z5_2013_9159_2:0.0058034371614062615,Ig2102_Horonobe_08E140C01_z5_2014_13195_2:0.0):0.0012438128943857985,Ig2069_Horonobe_08E140C01_z3_2014_7_131:0.0):0.000622,Ig2069_Horonobe_08E140C01_z3_2014_7_curated:0.0):0.000311,Ig3399_Horonobe_08E140C01_z5_2013_22_27:0.0):0.000156,Ig3397_Horonobe_08E140C01_z3_2013_628_24:0.0):0.000078,Ig8144_Horonobe_09V250M02_2016_12_500:0.0):0.000039,Ig8139_Horonobe_08E140C01_z3_2016_152251_7:0.0):0.003829185237485722,Ig5182_Horonobe_08E140C01_z5_2015_54022_2:0.0):0.006422075614665679,Ig5181_Horonobe_08E140C01_z3_2015_3792_10:0.0):0.06322446804491061):0.1649151978218947):0.2906901054184428,('KPV64508.1_Australia:SuratBasin':0.19379437513669018,Ig2599_Mizunami_09MI20_z1_2014_64616_1:0.10311792940607178):0.1823683089167643):0.045249619004104236,((Ig8144_Horonobe_09V250M02_2016_49072_2:0.3345381396407465,('PIU13156.1_CG':0.13671187675411672,((Ig2599_Mizunami_09MI20_z1_2014_8750_2:0.0,Ig3401_Mizunami_10MI26_z1_2014_18687_2:0.0):0.09595276071069954,Ig3402_Mizunami_09MI20_z3_2014_41066_2:0.016476500597666546):0.12403410562550593):0.11403234595104256):0.0525805067363055,('RLG57422.1_Mexico:GuaymasBasin':0.1392221215929526,Ig3401_Mizunami_10MI26_z1_2014_122_109:0.23377736163124646):0.12808986671978345):0.06162490578169649):0.039909027125059615):0.048969757653001,(((((Ig2158_Horonobe_09V250M02_2014_14579_3:0.0,Ig9238_Horonobe_08E140C01_z5_2016_68474_31:0.0):0.09926378319914482,((((Ig2157_Horonobe_07V140M03_2014_1084_6:0.0,Ig5185_Horonobe_09V250M02_2015_4827_6:0.0):0.0,Ig5326_Horonobe_07V140M03_2015_1230_6:0.0):0.0,Ig8144_Horonobe_09V250M02_2016_10743_8:0.0):0.0,'scaffold_20957_13_30S_ribosomal_protein_S3_{ECO:0000313|EMBL:CEG12426.1};_species="unclassified_sequences;_metagenomes;_ecological_metagenomes.;"_source="groundwater_metagenome.;"__id=408223945_bin="Ig8141_unknown_33_4115"_species=groundwater_metagenome_genus=unknown_taxon_order=unknown_taxon_class=unknown_phylum=unknown_organism_tax=unknown':0.0):0.08294840405832422):0.42730691095265344,((Ig2158_Horonobe_09V250M02_2014_6015_4:0.0,Ig8144_Horonobe_09V250M02_2016_5523_13:0.0):0.006356888373686377,Ig5185_Horonobe_09V250M02_2015_4328_3:0.015564743117152125):0.49265833913977514):0.08798617429158229,(((Ig5771_Mizunami_09MI20_z4_2015_344_38:0.1749214880046579,('AJS12245.1_Rifle':0.13800232850710592,(Ig5770_Mizunami_07MI07_z4_2015_561_10:0.0,'07M_4_2014_scaffold_1605_6_Ribosomal_protein_S3-domain_protein_{ECO:0000313|EMBL:AJS12245.1};_TaxID=115547_species="Archaea;_environmental_samples.;"_source="uncultured_archaeon.;"_id=172267436_bin="07m_4_2014_Archaea_53_11"_species=uncultured_archaeon_genus=unknown_taxon_order=unknown_taxon_class=unknown_phylum=unknown_organism_tax=Archaea_organism_desc=Intersect_07M_2014.012_&_07M_2014.048_Micraarchaeota-related':0.0):0.13215732811715775):0.026979652707507462):0.0821926977250404,('AJS12297.1_Rifle':0.16320356804318092,(Ig2599_Mizunami_09MI20_z1_2014_1630_41:0.0,((Ig2599_Mizunami_09MI20_z1_2014_21327_6:0.6681144216631298,Ig5770_Mizunami_07MI07_z4_2015_850_8:0.0):0.33035024359758225,'07M_4_2014_scaffold_1172_28_Ribosomal_protein_S3-domain_protein_{ECO:0000313|EMBL:AJS12297.1};_TaxID=115547_species="Archaea;_environmental_samples.;"_source="uncultured_archaeon.;"_id=172265971_bin="07m_4_2014_Micraarchaeota_37_29"_species=uncultured_archaeon_genus=unknown_taxon_order=unknown_taxon_class=unknown_phylum=unknown_organism_tax=Micrarchaeota_organism_desc=Intersect_07M_2014.013_&_07M_2014.014_Very_similar_genome_in_Ig5770':0.0):0.2536813085841717):0.3057727079283603):0.07071726576631837):0.3034956948483539,((Ig2599_Mizunami_09MI20_z1_2014_1300_9:0.0,'07M_4_2014_scaffold_276_27_small_subunit_ribosomal_protein_S3_id=172249454_bin="07m_4_2014_DPANN_55_7"_species=archaeon_GW2011_AR10_genus=unknown_taxon_order=unknown_taxon_class=unknown_phylum=unknown_organism_tax=Archaea_organism_desc=07M_2014.058':0.0):0.35313272905081117,'RLG21892.1_Mexico:GuaymasBasin':0.48075944307469787):0.12295359955931107):0.06456773315412423):0.02006379647404591,(('07M_4_2014_scaffold_26042_4_Tax=RBG_16_Micrarchaeota_49_10_curated_id=172379647_bin="07m_4_2014_Archaea_40_5"_species=RBG_16_Micrarchaeota_49_10_curated_genus=unknown_taxon_order=unknown_taxon_class=unknown_phylum=Micrarchaeota_organism_tax=Archaea':0.4011387346542821,'RLG15630.1_Mexico:GuaymasBasin':0.5141695545233476):0.07208287368857133,(('AJS13173.1_Rifle':0.10604368013334942,'OGI11933.1_Rifle':0.07712500913993303):0.3173733265599037,((((((((Ig2599_Mizunami_09MI20_z1_2014_2718_18:0.0,Ig2599_Mizunami_09MI20_z1_2014_249_35:0.0):0.0,Ig3402_Mizunami_09MI20_z3_2014_2833_18:0.0):0.0,Ig3401_Mizunami_10MI26_z1_2014_4731_10:0.0):0.0,Ig5771_Mizunami_09MI20_z4_2015_1061_15:0.0):0.0,'07M_4_2014_scaffold_8178_16_Tax=RBG_16_Micrarchaeota_36_9_curated_id=172320453_bin="07m_4_2014_Archaea_41_175"_species=RBG_16_Micrarchaeota_36_9_curated_genus=unknown_taxon_order=unknown_taxon_class=unknown_phylum=Micrarchaeota_organism_tax=Archaea_organism_desc=Intersect_07M_2014.009_&_07M_2014.031_Novel':0.0):0.013545675232835046,Ig5770_Mizunami_07MI07_z4_2015_1891_34:0.031353580320909):0.10428175351521464,((((Ig2599_Mizunami_09MI20_z1_2014_13404_5:0.0,Ig3402_Mizunami_09MI20_z3_2014_11858_5:0.0):0.0,Ig3401_Mizunami_10MI26_z1_2014_2408_15:0.0):0.0,Ig5770_Mizunami_07MI07_z4_2015_4163_5:0.0):0.0,'07M_4_2014_scaffold_11450_5_Tax=RBG_16_Micrarchaeota_36_9_curated_id=172340154_bin="07m_4_2014_Archaea_41_34"_species=RBG_16_Micrarchaeota_36_9_curated_genus=unknown_taxon_order=unknown_taxon_class=unknown_phylum=Micrarchaeota_organism_tax=Archaea_organism_desc=Intersect_07M_2014.009_&_07M_2014.006':0.0):0.09746620691689624):0.012304697090767626,((((Ig2599_Mizunami_09MI20_z1_2014_1012_4:0.0,Ig3402_Mizunami_09MI20_z3_2014_1137_26:0.0):0.0,'07M_4_2014_scaffold_834_4_Tax=RBG_16_Micrarchaeota_36_9_curated_id=172258898_bin="07m_4_2014_Archaea_40_5"_species=RBG_16_Micrarchaeota_36_9_curated_genus=unknown_taxon_order=unknown_taxon_class=unknown_phylum=Micrarchaeota_organism_tax=Archaea':0.0):0.018252543260242542,Ig5770_Mizunami_07MI07_z4_2015_8792_4:0.027890007556481227):0.10045672737003876,Ig2599_Mizunami_09MI20_z1_2014_11548_6:0.03565059217617984):0.018037388839831726):0.2117270318925144):0.1564239637186314):0.013644550001235906):0.050393579767924426):0.035955986414902164,'07M_4_2014_scaffold_701_11_Tax=CG_Aenigma_01_id=172228262_bin="07m_4_2014_Archaea_40_10"_species=CG_Aenigma_01_genus=unknown_taxon_order=unknown_taxon_class=unknown_phylum=Aenigmaarchaeota_organism_tax=Archaea_organism_desc=Intersect_07M_2014.006_&_07M_2014.051':0.612223921485144):0.02205151941515085,((('PIN85797.1_CG':0.3615415758628667,(('PIU21097.1_CG':0.22791435597492007,Ig2599_Mizunami_09MI20_z1_2014_35144_1:0.22661411155787384):0.12231643728433844,'AJF60347.1_Rifle':0.2872662289125783):0.06224549594530154):0.012845334719114754,Ig5770_Mizunami_07MI07_z4_2015_3689_5:0.2745281414365156):0.19430907933190705,'07M_4_2014_scaffold_36200_1_Small_subunit_ribosomal_protein_S3_{ECO:0000313|EMBL:KHO55758.1};_TaxID=1579379_species="Archaea.;"_source="archaeon_GW2011_AR21.;"_id=172404391_bin="07m_4_2014_UNK"_species=archaeon_GW2011_AR21_genus=unknown_taxon_order=unknown_taxon_class=unknown_phylum=unknown_organism_tax=unknown':0.5385460867410601):0.1533894084430281):0.043640201561523775,(Ig5771_Mizunami_09MI20_z4_2015_342_27:0.3807155673743926,((('OYT38006.1_USA:GuaymasBasin':0.31784619975726447,('AQS33013.1_Rifle':0.1332533549440872,Ig3401_Mizunami_10MI26_z1_2014_12442_1:0.13314732655248596):0.11200315520972748):0.026958423531973724,('AJS12891.1_Rifle':0.28282269973341156,'07M_4_2014_scaffold_10796_6_Tax=RBG_13_Pacearchaeota_36_9_curated_id=172328207_bin="07m_4_2014_DPANN_39_3"_species=RBG_13_Pacearchaeota_36_9_curated_genus=unknown_taxon_order=unknown_taxon_class=Pacearchaeota_phylum=DPANN_organism_tax=Archaea_organism_desc=Intersect_07M_2014.015_&_07M_2014.091_Low_bin_quality':0.18425783132221057):0.05554660415163723):0.04917234414338299,(('RME55515.1_:TokyoPrefecture':0.34062171218337234,((Ig5771_Mizunami_09MI20_z4_2015_15826_1:0.07672195544016898,(Ig2599_Mizunami_09MI20_z1_2014_13193_8:0.0,'07M_4_2014_scaffold_1250_9_30S_ribosomal_protein_S3_{ECO:0000256|HAMAP-Rule:MF_01309};_TaxID=1579375_species="Archaea.;"_source="archaeon_GW2011_AR17.;"_id=172262254_bin="07m_4_2014_DPANN_41_4"_species=archaeon_GW2011_AR17_genus=unknown_taxon_order=unknown_taxon_class=unknown_phylum=unknown_organism_tax=Archaea_organism_desc=07M_2014.085_-_not_refined':0.0):0.08510747965080796):0.12059284017453226,Ig3402_Mizunami_09MI20_z3_2014_40329_3:0.16536557612800312):0.14402568754771622):0.10093506318622057,((((Ig2599_Mizunami_09MI20_z1_2014_617_38:0.08625724151049968,'07M_4_2014_scaffold_1454_11_30S_ribosomal_protein_S3_{ECO:0000256|HAMAP-Rule:MF_01309};_TaxID=115547_species="Archaea;_environmental_samples.;"_source="uncultured_archaeon.;"_id=172273331_bin="07m_4_2014_DPANN_40_5"_species=uncultured_archaeon_genus=unknown_taxon_order=unknown_taxon_class=unknown_phylum=unknown_organism_tax=Archaea_organism_desc=Intersect_07M_2014.004_&_07M_2014.046':0.09748363927333609):0.15169849603454075,'PIZ52127.1_CG':0.2356871332242286):0.07063314132527071,'KHO50228.1_Rifle':0.24350862566525117):0.11578917740836644,('07M_4_2014_scaffold_1795_2_30S_ribosomal_protein_S3_{ECO:0000256|HAMAP-Rule:MF_01309};_TaxID=115547_species="Archaea;_environmental_samples.;"_source="uncultured_archaeon.;"_id=172271993_bin="07m_4_2014_Uncertain_37_4"_species=uncultured_archaeon_genus=unknown_taxon_order=unknown_taxon_class=unknown_phylum=unknown_organism_tax=Bacteria_organism_desc=07M_2014.052':0.3107903926936125,'RMF55302.1_:TokyoPrefecture':0.2957063581435443):0.007350143141694326):0.04576844741644402):0.12718158314355754):0.028365156059147134):0.16217820756892515):0.031102914732001663,Ig2158_Horonobe_09V250M02_2014_14727_4:0.7830969826609484):0.05673264138244527,(((((((Ig2158_Horonobe_09V250M02_2014_1661_8:0.0,Ig8139_Horonobe_08E140C01_z3_2016_146384_9:0.33910733021647965):0.17069096298748176,Ig2158_Horonobe_09V250M02_2014_1661_curated:0.0):0.08629142092234099,Ig5185_Horonobe_09V250M02_2015_580_8:0.0):0.04358303262722096,Ig5182_Horonobe_08E140C01_z5_2015_96708_19:0.0):0.022154109007771927,Ig9238_Horonobe_08E140C01_z5_2016_161747_19:0.0):0.2972746427764571,Ig8144_Horonobe_09V250M02_2016_61471_1:0.3111796867006277):0.1205989957789319,(((((Ig2157_Horonobe_07V140M03_2014_5243_2:0.0,'scaffold_52105_4_30S_ribosomal_protein_S3_{ECO:0000256|HAMAP-Rule:MF_01309};_species="Archaea;_environmental_samples.;"_source="uncultured_archaeon.;"__id=408247108_bin="Ig8141_Archaea_49_5"_species=uncultured_archaeon_genus=unknown_taxon_order=unknown_taxon_class=unknown_phylum=unknown_organism_tax=Euryarchaeota,_Archaea':0.0):0.057776750761607196,Ig8144_Horonobe_09V250M02_2016_6204_1:0.06321351371212107):0.3374603040147234,('07M_4_2014_scaffold_517_6_Tax=RBG_19FT_COMBO_Euryarchaeota_56_21_curated_id=172242877_bin="07m_4_2014_Euryarchaeota_62_5"_species=RBG_19FT_COMBO_Euryarchaeota_56_21_curated_genus=unknown_taxon_order=unknown_taxon_class=unknown_phylum=Euryarchaeota_organism_tax=Euryarchaeota,_Archaea_organism_desc=Intersect_07M_2014.006_&_07M_2014.085':0.21664298418819922,'AJS13137.1_Rifle':0.2552963102035222):0.05591130854241405):0.04021513525449291,((Ig9238_Horonobe_08E140C01_z5_2016_88081_10:0.22621757646566226,('WP019177525.1_non':0.19262836409561057,'AJS12965.1_Rifle':0.21950160518344686):0.03870807168539986):0.03086619158610554,Ig5772_Mizunami_09MI21_z4_2015_277_40:0.22712255662871722):0.02463446790217691):0.06574833779434042,('PIV68802.1_CG':0.027746464532945304,(((Ig2599_Mizunami_09MI20_z1_2014_1162_20:0.0,Ig2599_Mizunami_09MI20_z1_2014_5087_6:0.0):0.0,Ig3402_Mizunami_09MI20_z3_2014_1364_28:0.0):0.0,'07M_4_2014_scaffold_4943_6_Tax=RBG_13_Euryarchaeota_57_23_curated_id=172299788_bin="07m_4_2014_Euryarchaote_38_4"_species=RBG_13_Euryarchaeota_57_23_curated_genus=unknown_taxon_order=unknown_taxon_class=unknown_phylum=Euryarchaeota_organism_tax=Archaea_organism_desc=Intersect_07M_2014.002_&_07M_2014.082':0.0):0.013283488987090565):0.24020083724252883):0.07070705782856751):0.2590442005859944):0.13701966873955285,(Ig2599_Mizunami_09MI20_z1_2014_26087_1:1.3026427659620055,(((((Ig2103_Horonobe_08E140C01_z1_2014_4090_1:0.30540621281979496,'08E140C01_scaffold_3240_18_ATPase_n=1_Tax=Streptococcus_agalactiae_FSL_S3-003_RepID=S8GRV1_STRAG_id=77569183_bin="BJP_08E140C01_Clostridia_37_20_partial"_species=Streptococcus_dysgalactiae_genus=Streptococcus_taxon_order=Lactobacillales_taxon_class=Bacilli_phylum=Firmicutes_organism_tax=Clostridiales,_Clostridia,_Firmicutes,_Bacteria_organism_desc=Partial_from_ESOM._Missing_SCGs_perhaps_in_ONE_PLUS_genome':0.0):0.17472462986560555,Ig8139_Horonobe_08E140C01_z3_2016_157981_2:0.0):0.3546545327593049,Ig2157_Horonobe_07V140M03_2014_9345_1:0.20273882427717216):0.9614195849380661,Ig5181_Horonobe_08E140C01_z3_2015_77323_1:1.1497766942869485):0.20970934381007683,((Ig2599_Mizunami_09MI20_z1_2014_3964_2:0.0,'07M_4_2014_scaffold_7815_2_Probable_inorganic_polyphosphate/ATP-NAD_kinase_n=1_Tax=Dorea_formicigenerans_4_6_53AFAA_RepID=G1WMH1_9FIRM_id=172316503_bin="07m_4_2014_DPANN_41_4"_species=Dorea_formicigenerans_genus=Dorea_taxon_order=Clostridiales_taxon_class=Clostridia_phylum=Firmicutes_organism_tax=Archaea_organism_desc=07M_2014.085_-_not_refined':0.0):0.010288517329090863,Ig5770_Mizunami_07MI07_z4_2015_21198_1:0.0):1.1151780078571147):0.20657227515296128):0.07667376332758224):0.023631516495582275,(('OGM04933.1_Rifle':0.1506845726932537,Ig5770_Mizunami_07MI07_z4_2015_1650_14:0.1611977635195287):0.17095740022879324,(('KKU83152.1_Rifle':0.17650027209921948,Ig5770_Mizunami_07MI07_z4_2015_29446_2:0.15648064819329954):0.12607611966382923,('PIQ71857.1_CG':0.10104120460881556,Ig5771_Mizunami_09MI20_z4_2015_0_495:0.08117098264865348):0.3351273105175808):0.0216274902420224):0.10796092450578933):0.011340773800040373):0.01746714426833247,(((((Ig5181_Horonobe_08E140C01_z3_2015_22866_2:0.0,Ig5182_Horonobe_08E140C01_z5_2015_31578_98:0.0):0.0,Ig9238_Horonobe_08E140C01_z5_2016_30143_326:0.0):0.6846135860838201,Ig2102_Horonobe_08E140C01_z5_2014_41448_4:0.0):0.22547379200797774,Ig5770_Mizunami_07MI07_z4_2015_6864_9:0.17679175206968584):0.16048792350100477,((((Ig2599_Mizunami_09MI20_z1_2014_8685_3:0.05898848082237896,'07M_4_2014_scaffold_37161_3_Tax=RIFCSPHIGHO2_02_FULL_OD1_Falkowbacteria_39_17_curated_id=172405500_bin="07m_4_2014_Parcubacteria_36_11"_species=RIFCSPHIGHO2_02_FULL_OD1_Falkowbacteria_39_17_curated_genus=unknown_taxon_order=unknown_taxon_class=Falkowbacteria_phylum=Parcubacteria_organism_tax=Parcubacteria,_Bacteria_organism_desc=Intersect_07M_2014.013_&_07M_2014.046_Bin_uncertain':0.0):0.09186924911327407,Ig2599_Mizunami_09MI20_z1_2014_4879_26:0.0):0.030342159011741754,Ig5770_Mizunami_07MI07_z4_2015_25858_1:0.0):0.24137992222433513,Ig3397_Horonobe_08E140C01_z3_2013_3269_1:0.904862622613386):0.027178145282079236):0.047287004594009266):0.03660371437206693,(((((((((((((((('WP073256191.1':0.949473810711582,(((((Ig8144_Horonobe_09V250M02_2016_3200_6:0.10731451470673631,(((((((((((((((((((((((((Ig9238_Horonobe_08E140C01_z5_2016_42839_4:0.0,(Ig8139_Horonobe_08E140C01_z3_2016_58482_1:0.0,((Ig5770_Mizunami_07MI07_z4_2015_13307_8:0.0,(((((('07M_4_2014_scaffold_9314_1_30S_ribosomal_protein_S3_id=172325230_bin="07m_4_2014_unknown_38_4"_species=Nitratifractor_salsuginis_genus=Nitratifractor_taxon_order=Campylobacterales_taxon_class=Epsilonproteobacteria_phylum=Proteobacteria_organism_tax=Bacteria':0.0,((((((Ig2069_Horonobe_08E140C01_z3_2014_12382_1:2.0541778705366993,Ig5182_Horonobe_08E140C01_z5_2015_182001_1:0.0):1.1318034021591414,Ig2599_Mizunami_09MI20_z1_2014_11168_1:0.0):0.6215847470397514,Ig2103_Horonobe_08E140C01_z1_2014_24542_6:0.0):0.28246366659584465,'08E140C01_scaffold_7400_1_Tax=BJP_S1_SUB10_Methylophilales_55_32_id=77608229_bin="BJP_08E140C01_Methylophilales_55_26"_species=BJP_S1_SUB10_Methylophilales_55_32_genus=unknown_taxon_order=Methylophilales_taxon_class=Betaproteobacteria_phylum=Proteobacteria_organism_tax=BJP_S1_SUB10_Methylophilales_55_32,_Methylophilales,_Betaproteobacteria,_Proteobacteria,_Bacteria':0.0961563191690114):4.317264053769723,Ig8144_Horonobe_09V250M02_2016_59797_1:0.0):5.295465040772154,Ig2599_Mizunami_09MI20_z1_2014_56751_1:0.0):3.05305717976046):2.6220984258024433,Ig5185_Horonobe_09V250M02_2015_34297_5:0.0):2.9763301186843254,Ig5182_Horonobe_08E140C01_z5_2015_4447_1:0.0):1.427371973689299,Ig2103_Horonobe_08E140C01_z1_2014_1704_curated:0.0):1.8043226770130871,Ig3401_Mizunami_10MI26_z1_2014_32060_1:0.0):6.449430084722464,Ig5185_Horonobe_09V250M02_2015_19661_6:0.0):3.371211960229361):1.957326048582038,Ig2103_Horonobe_08E140C01_z1_2014_921_1:0.0):4.381243602974275):2.7864434981766006):1.6209554520296334,Ig9238_Horonobe_08E140C01_z5_2016_219010_1:0.0):2.92872640019443,'08E140C01_scaffold_23406_1_rpsC;_30S_ribosomal_protein_S3_id=77673128_bin="BJP_08E140C01_UNK"_species=Acetobacterium_woodii_genus=Acetobacterium_taxon_order=Clostridiales_taxon_class=Clostridia_phylum=Firmicutes_organism_tax=Bacteria':0.0):1.2541979034798416,Ig3399_Horonobe_08E140C01_z5_2013_47462_1:0.0):0.6273870082174877,Ig8144_Horonobe_09V250M02_2016_11677_1:0.0):2.5766869996363635,Ig3397_Horonobe_08E140C01_z3_2013_4354_10:0.0):1.4649236136304846,Ig5771_Mizunami_09MI20_z4_2015_33726_1:0.0):1.1676753831238604,Ig2157_Horonobe_07V140M03_2014_20356_1:0.0):0.3588052234154251,Ig8144_Horonobe_09V250M02_2016_38875_5:0.0):0.46096056022520393,Ig3401_Mizunami_10MI26_z1_2014_32859_1:0.16362612568956159):0.6394835474811029,Ig8144_Horonobe_09V250M02_2016_16859_8:0.0):0.7248843707968026,Ig2158_Horonobe_09V250M02_2014_11296_17:0.0):1.5298149063819995,Ig3397_Horonobe_08E140C01_z3_2013_48528_3:0.0):1.020445919126717,Ig3402_Mizunami_09MI20_z3_2014_14400_5:0.0):0.5814558705156008,Ig3402_Mizunami_09MI20_z3_2014_33027_6:0.0):0.5369168432619578,Ig2157_Horonobe_07V140M03_2014_11119_1:0.0):0.6986922338852237,Ig5182_Horonobe_08E140C01_z5_2015_104132_5:0.0):0.36119142389584985,Ig2157_Horonobe_07V140M03_2014_13119_1:0.0):0.5884713150656042,Ig2103_Horonobe_08E140C01_z1_2014_1704_1:0.0):0.4429834828457085,Ig3402_Mizunami_09MI20_z3_2014_33459_5:0.0):2.802143156857656,'08E140C01_scaffold_9416_1_rpsC;_30S_ribosomal_protein_S3;_K02982_small_subunit_ribosomal_protein_S3_Tax=CG_Rhodof_04_id=77618041_bin="BJP_08E140C01_Burkholderiales_60_7"_species=CG_Rhodof_04_genus=Rhodoferax_taxon_order=Burkholderiales_taxon_class=Betaproteobacteria_phylum=Proteobacteria_organism_tax=Burkholderiales,_Betaproteobacteria,_Proteobacteria,_Bacteria':0.0):2.0744262026353026,Ig5185_Horonobe_09V250M02_2015_35395_4:0.0):1.384199189686344,Ig2158_Horonobe_09V250M02_2014_3709_1:0.0):1.9370583014750238,Ig2103_Horonobe_08E140C01_z1_2014_2027_24:0.0):1.2859781911286294,'07M_4_2014_scaffold_57868_1_30S_ribosomal_protein_S3_{ECO:0000256|HAMAP-Rule:MF_01309};_TaxID=1457957_species="Archaea;_Euryarchaeota;_environmental_samples.;"_source="uncultured_marine_group_II/III_euryarchaeote_KM3_18_H05.;"_id=172451339_bin="07m_4_2014_Archaea_40_5"_species=uncultured_marine_group_II/III_euryarchaeote_KM3_18_H05_genus=unknown_taxon_order=unknown_taxon_class=unknown_phylum=Euryarchaeota_organism_tax=Archaea':0.0):0.36544094588058923):0.15269330064127626,Ig3402_Mizunami_09MI20_z3_2014_34966_1:0.20658987559719819):0.42839304693526514,Ig2103_Horonobe_08E140C01_z1_2014_3114_1:0.7465312947383754):0.3831216225077402,Ig2158_Horonobe_09V250M02_2014_30449_1:0.0):0.3632324167143141,Ig2157_Horonobe_07V140M03_2014_233_53:0.6268067792560243):0.49144669600249):0.22966794173912647,'07M_4_2014_scaffold_63749_1_Tax=RIFCSPLOWO2_12_FULL_OD1_Jorgensenbacteria_42_11_curated_id=172461610_bin="07m_4_2014_UNK"_species=RIFCSPLOWO2_12_FULL_OD1_Jorgensenbacteria_42_11_curated_genus=unknown_taxon_order=unknown_taxon_class=Jorgensenbacteria_phylum=Parcubacteria_organism_tax=unknown':0.43450923639835554):0.2303609619165093,Ig5770_Mizunami_07MI07_z4_2015_35349_3:0.0):0.11590561802103916,Ig2599_Mizunami_09MI20_z1_2014_313_35:0.0):0.0338155778018947,Ig3401_Mizunami_10MI26_z1_2014_8056_8:0.0):0.09473103639863534,'OGG42966.1_Rifle':0.05569774274490147):0.04977678111848098,(Ig5770_Mizunami_07MI07_z4_2015_498_12:0.0,'07M_4_2014_scaffold_2888_31_Tax=RIFCSPLOWO2_12_FULL_OD1_Jorgensenbacteria_42_11_curated_id=172286254_bin="07m_4_2014_Parcubacteria_40_31"_species=RIFCSPLOWO2_12_FULL_OD1_Jorgensenbacteria_42_11_curated_genus=unknown_taxon_order=unknown_taxon_class=Jorgensenbacteria_phylum=Parcubacteria_organism_tax=Parcubacteria,_Bacteria_organism_desc=Intersect_07M_2014.009_&_07M_2014.021':0.0):0.05606592604251352):0.1273362719886563,('RJQ26986.1_USA:SouthDakota':0.2084960109103558,('AGT99825.1_Rifle':0.15604665576710827,((Ig5770_Mizunami_07MI07_z4_2015_7869_10:0.1572285775386609,'07M_4_2014_scaffold_654_21_30S_ribosomal_protein_S3_n=1_Tax=uncultured_organism_RepID=U3GWC7_9ZZZZ_id=172226218_bin="07m_4_2014_Jorgensenbacteria-related_40_5"_species=uncultured_organism_genus=unknown_taxon_order=unknown_taxon_class=unknown_phylum=unknown_organism_tax=Parcubacteria_organism_desc=Intersect_07M_2014.006_&_07M_2014.028':0.040473264440911344):0.10074064712100202,(('KKT90892.1_Rifle':0.15322545084345063,(Ig2599_Mizunami_09MI20_z1_2014_355_14:0.003243467897037209,(Ig5770_Mizunami_07MI07_z4_2015_1657_14:0.0,'07M_4_2014_scaffold_15185_4_30S_ribosomal_protein_S3_{ECO:0000313|EMBL:KKT90892.1};_TaxID=1618662_species="Bacteria;_Parcubacteria.;"_source="Parcubacteria_(Jorgensenbacteria)_bacterium_GW2011_GWA2_45_13.;"_id=172356963_bin="Intersect_07M_2014.009_&_07M_2014.056"_species=GWA2_OD1_45_13_genus=unknown_taxon_order=unknown_taxon_class=Jorgensenbacteria_phylum=Parcubacteria_organism_tax=Parcubacteria,_Bacteria':0.0):0.005091572163250278):0.18964656725064555):0.009183589316670238,((Ig2599_Mizunami_09MI20_z1_2014_1885_13:0.0,'07M_4_2014_scaffold_42878_1_30S_ribosomal_protein_S3_n=1_Tax=uncultured_organism_RepID=U3GWC7_9ZZZZ_id=172427660_bin="07m_4_2014_Jorgensenbacteria-related_43_3"_species=uncultured_organism_genus=unknown_taxon_order=unknown_taxon_class=unknown_phylum=unknown_organism_tax=Parcubacteria,_Bacteria_organism_desc=07M_2014.103':0.07199289480879406):0.03614636691115819,Ig3402_Mizunami_09MI20_z3_2014_48620_2:0.0):0.19602238534887578):0.04290155368390065):0.01725447599658489):0.09471547076577763):0.05163581547286558):0.013595154959190489,(((((Ig2599_Mizunami_09MI20_z1_2014_1494_18:0.0,Ig3402_Mizunami_09MI20_z3_2014_3610_10:0.0):0.01694286470330303,Ig3401_Mizunami_10MI26_z1_2014_35696_3:0.0):0.1505341934235719,Ig2599_Mizunami_09MI20_z1_2014_4784_1:0.13899127282258653):0.002495453598625408,((((('OIO65478.1_CG':0.0,'PIY59020.1_CG':0.003209204341689642):0.07346655115825056,(((((((Ig2599_Mizunami_09MI20_z1_2014_1755_19:0.0,Ig2599_Mizunami_09MI20_z1_2014_9_68:0.0):0.0,Ig3402_Mizunami_09MI20_z3_2014_3001_24:0.0):0.0,Ig3401_Mizunami_10MI26_z1_2014_1829_18:0.0):0.0,Ig5770_Mizunami_07MI07_z4_2015_3904_17:0.0):0.0,Ig5771_Mizunami_09MI20_z4_2015_172_64:0.0):0.0,'07M_4_2014_scaffold_6519_12_Tax=CG_Wolfe_01_id=172317143_bin="07m_4_2014_Wolfebacteria_39_145"_species=CG_Wolfe_01_genus=unknown_taxon_order=unknown_taxon_class=Wolfebacteria_phylum=Parcubacteria_organism_tax=Wolfebacteria,_Parcubacteria,_Bacteria_organism_desc=Intersect_07M_2014.013_&_07M_2014.038_(very_partial)_+_bin_from_Unk':0.0):0.07277038850925721,(((Ig2599_Mizunami_09MI20_z1_2014_4707_8:0.0,Ig3402_Mizunami_09MI20_z3_2014_8891_3:0.0):0.0,Ig5770_Mizunami_07MI07_z4_2015_6206_7:0.0):0.0,'07M_4_2014_scaffold_3477_8_Tax=CG_Wolfe_01_id=172287544_bin="07m_4_2014_Parcubacteria_38_14"_species=CG_Wolfe_01_genus=unknown_taxon_order=unknown_taxon_class=Wolfebacteria_phylum=Parcubacteria_organism_tax=Parcubacteria,_Bacteria_organism_desc=Intersect_07M_2014.009_&_07M_2014.032_questionable_bin':0.0):0.04763637728834837):0.021649105805809407):0.029576774159254283,(((Ig3401_Mizunami_10MI26_z1_2014_4858_8:0.0014225048175396408,((((Ig5771_Mizunami_09MI20_z4_2015_16494_4:0.0958271587077637,Ig2599_Mizunami_09MI20_z1_2014_17819_7:0.0):0.000147,Ig2599_Mizunami_09MI20_z1_2014_14525_2:0.0):0.000073,Ig3402_Mizunami_09MI20_z3_2014_15438_6:0.0):0.000037,Ig5770_Mizunami_07MI07_z4_2015_4880_8:0.0):0.00395016481659777):0.027342232866745402,Ig5771_Mizunami_09MI20_z4_2015_7650_9:0.0):0.02781475319374748,((((Ig2599_Mizunami_09MI20_z1_2014_74108_1:0.0020366548601401524,Ig5770_Mizunami_07MI07_z4_2015_44950_4:0.0):0.001018894112001567,Ig5771_Mizunami_09MI20_z4_2015_32203_1:0.0):0.004551779224714336,Ig2599_Mizunami_09MI20_z1_2014_14554_1:0.0):0.014989295141076792,Ig3401_Mizunami_10MI26_z1_2014_4146_12:0.0):0.05087080790251174):0.04464590871577687):0.009662354276482113,'PIU98638.1_CG':0.10753626589890543):0.018909510779512445,(Ig5770_Mizunami_07MI07_z4_2015_135_70:0.0,'07M_4_2014_scaffold_26324_5_Tax=CG_Wolfe_01_id=172383421_bin="07m_4_2014_UNK"_species=CG_Wolfe_01_genus=unknown_taxon_order=unknown_taxon_class=Wolfebacteria_phylum=Parcubacteria_organism_tax=unknown':0.0):0.1387547175948042):0.02935866000148185):0.0883927090260634,(('07M_4_2014_scaffold_14570_3_Tax=RIFCSPLOWO2_01_FULL_OD1_Wolfebacteria_44_18_curated_id=172343667_bin="07m_4_2014_Parcubacteria_40_17"_species=RIFCSPLOWO2_01_FULL_OD1_Wolfebacteria_44_18_curated_genus=unknown_taxon_order=unknown_taxon_class=Wolfebacteria_phylum=Parcubacteria_organism_tax=Parcubacteria,_Bacteria_organism_desc=Intersect_07M_2014.013_&_07M_2014.035':0.22366276117271094,'OGY62228.1_Rifle':0.1863743230741855):0.0308202565275226,('OGY68345.1_Rifle':0.18231159032008915,'07M_4_2014_scaffold_33327_3_Tax=RIFCSPHIGHO2_02_FULL_OD1_Wolfebacteria_42_16_curated_id=172400849_bin="07m_4_2014_UNK"_species=RIFCSPHIGHO2_02_FULL_OD1_Wolfebacteria_42_16_curated_genus=unknown_taxon_order=unknown_taxon_class=Wolfebacteria_phylum=Parcubacteria_organism_tax=unknown':0.2018734214539648):0.04909254974798624):0.007520850094094159):0.025777780568970385):0.08810304121184215,((('AGT99744.1_Rifle':0.0018939077128104806,'KKS69592.1_Rifle':0.0024829236321088663):0.25772384645320645,((Ig2599_Mizunami_09MI20_z1_2014_2752_8:0.0,Ig3402_Mizunami_09MI20_z3_2014_14740_4:0.0):0.1712059614895543,'KKR02920.1_Rifle':0.14109252592575877):0.039627773464910254):0.02684675072019921,'PJA63848.1_CG':0.2708917504065334):0.04762033414206329):0.01889001036485284,(((Ig5770_Mizunami_07MI07_z4_2015_282_52:0.0,'07M_4_2014_scaffold_216_11_Tax=RBG_16_OD1_47_10_curated_id=172238967_bin="07m_4_2014_Parcubacteria_38_16"_species=RBG_16_OD1_47_10_curated_genus=unknown_taxon_order=unknown_taxon_class=unknown_phylum=Parcubacteria_organism_tax=Parcubacteria_organism_desc=Intersect_07M_2014.013_&_07M_2014.020':0.0):0.34391860242231265,(('PJE57605.1_CG':0.14368909283176365,((((Ig2599_Mizunami_09MI20_z1_2014_1406_24:0.0,Ig3402_Mizunami_09MI20_z3_2014_410_46:0.0):0.0,Ig5771_Mizunami_09MI20_z4_2015_424_39:0.0):0.0,'07M_4_2014_scaffold_1570_21_Tax=RBG_13_RIF_OD1_08_37_53_curated_id=172267000_bin="07m_4_2014_RBG_13_RIF_Parcubacteria_RIF_OD1_08-related_37_20"_species=RBG_13_RIF_OD1_08_37_53_curated_genus=unknown_taxon_order=unknown_taxon_class=RIF-OD1-8_phylum=Parcubacteria_organism_tax=Parcubacteria_organism_desc=Intersect_07M_2014.007_&_07M_2014.003_16S_rRNA_contains_intron':0.0):0.000494,Ig5770_Mizunami_07MI07_z4_2015_903_22:0.004125142906781044):0.13604031658061075):0.1277424106502335,(Ig5770_Mizunami_07MI07_z4_2015_8014_10:0.0,'07M_4_2014_scaffold_282_40_Tax=RBG_13_RIF_OD1_08_37_53_curated_id=172249698_bin="07m_4_2014_Parcubacteria_37_32"_species=RBG_13_RIF_OD1_08_37_53_curated_genus=unknown_taxon_order=unknown_taxon_class=RIF-OD1-8_phylum=Parcubacteria_organism_tax=Parcubacteria,_Bacteria_organism_desc=Intersect_07M_2014.013_&_07M_2014.019':0.0):0.19055535994704398):0.08550385401257049):0.013844955970629166,('OGD23281.1_Rifle':0.25972897046102805,'OGD38433.1_Rifle':0.272667869988937):0.02775818399717571):0.02444829017622309):0.008891317817963706,(((('07M_4_2014_scaffold_1009_6_Tax=CG_CPR03_02_id=172254195_bin="07m_4_2014_CPR_35_10"_species=CG_CPR03_02_genus=unknown_taxon_order=unknown_taxon_class=unknown_phylum=CG_CPR03_organism_tax=Bacteria_organism_desc=Intersect_07M_2014.013_&_07M_2014.060':0.24927278523544413,('RLC38561.1_Mexico:GuaymasBasin':0.17906002241496677,('PIZ00910.1_CG':0.09435487227389992,(((Ig3401_Mizunami_10MI26_z1_2014_12775_5:0.0010299695399519563,((Ig2599_Mizunami_09MI20_z1_2014_144_26:0.0,Ig3402_Mizunami_09MI20_z3_2014_1170_38:0.0):0.0,Ig5771_Mizunami_09MI20_z4_2015_3595_3:0.0):0.003505676142865253):0.0029063938151653937,Ig2599_Mizunami_09MI20_z1_2014_31076_1:0.0):0.02762748254669825,'07M_4_2014_scaffold_37988_1_Tax=CG_CPR03_03_id=172414332_bin="07m_4_2014_UNK"_species=CG_CPR03_03_genus=unknown_taxon_order=unknown_taxon_class=unknown_phylum=CG_CPR03_organism_tax=unknown':0.061091389117680445):0.04264571547839578):0.20274405622005798):0.05369020461678739):0.028513991165391758,(((Ig2599_Mizunami_09MI20_z1_2014_76_80:0.0,Ig5770_Mizunami_07MI07_z4_2015_13040_5:0.0):0.0,'07M_4_2014_scaffold_71_14_Tax=GWA2_RIF_OD1_07_46_15_curated_id=172224815_bin="07m_4_2014_Parcubacteria_50_10"_species=GWA2_RIF_OD1_07_46_15_curated_genus=unknown_taxon_order=unknown_taxon_class=RIF-OD1-7_phylum=Parcubacteria_organism_tax=Parcubacteria_organism_desc=RIF-OD1-7-related':0.0):0.2296434031892793,(((Ig3401_Mizunami_10MI26_z1_2014_3468_6:0.13683899723748597,'OHA62316.1_Rifle':0.13934477576651175):0.00824470297840979,(((Ig5770_Mizunami_07MI07_z4_2015_219_44:0.0,'07M_4_2014_scaffold_134_45_Tax=GWA2_RIF_OD1_07_46_15_curated_id=172244845_bin="07m_4_2014_RIF-OD1-7_Parcubacteria_39_18"_species=GWA2_RIF_OD1_07_46_15_curated_genus=unknown_taxon_order=unknown_taxon_class=RIF-OD1-7_phylum=Parcubacteria_organism_tax=Parcubacteria,_Bacteria_organism_desc=Intersect_07M_2014.068_&_07M_2014.036':0.0):0.06872575635929798,('PIP18249.1_CG':0.010176784790779686,'PIR58537.1_CG':0.00355791914076989):0.05058495426172324):0.03926878671539559,'PIZ77161.1_CG':0.0):0.07616062568734833):0.04235315714563287,(Ig2599_Mizunami_09MI20_z1_2014_49000_3:0.10480293254344578,(Ig3401_Mizunami_10MI26_z1_2014_786_14:0.0028479709506062474,(Ig5770_Mizunami_07MI07_z4_2015_2232_1:0.0,'07M_4_2014_scaffold_2095_11_Tax=GWA2_RIF_OD1_07_46_15_curated_id=172276661_bin="07m_4_2014_Parcubacteria_42_7"_species=GWA2_RIF_OD1_07_46_15_curated_genus=unknown_taxon_order=unknown_taxon_class=RIF-OD1-7_phylum=Parcubacteria_organism_tax=Parcubacteria_organism_desc=07M_2014.037':0.0):0.0015481012949711366):0.013723368669809097):0.1677718123017195):0.030587534228475904):0.08695839913186164):0.017192278687932785,((((('PIS17379.1_CG':0.20535900487785175,'PIP25096.1_CG':0.21672090454868054):0.01674401002640456,(((('OGZ18461.1_Rifle':0.1479648244764068,('PIP24440.1_CG':0.11594771898682614,((Ig2599_Mizunami_09MI20_z1_2014_52182_1:0.0,((((Ig2599_Mizunami_09MI20_z1_2014_2552_12:0.0,Ig3401_Mizunami_10MI26_z1_2014_3861_15:0.0):0.0,Ig5770_Mizunami_07MI07_z4_2015_1034_3:0.0):0.0,Ig5771_Mizunami_09MI20_z4_2015_7569_9:0.0):0.005255021538367932,Ig3402_Mizunami_09MI20_z3_2014_49955_2:0.0):0.023123590593175036):0.06894431371526852,'07M_4_2014_scaffold_26844_5_Tax=RBG_13_RIF_OD1_07_38_11_curated_id=172380775_bin="07m_4_2014_UNK"_species=RBG_13_RIF_OD1_07_38_11_curated_genus=unknown_taxon_order=unknown_taxon_class=RIF-OD1-7_phylum=Parcubacteria_organism_tax=unknown':0.18736726795843314):0.02101672929907787):0.010893955739560202):0.010285879162438644,Ig2599_Mizunami_09MI20_z1_2014_60513_2:0.08080088670479571):0.06989302842427224,('PIV43284.1_CG':0.0021714806342858204,'PIZ87401.1_CG':0.0023436858149611093):0.17911609927500916):0.008942455655289346,((((((((Ig2599_Mizunami_09MI20_z1_2014_886_38:0.0,Ig2599_Mizunami_09MI20_z1_2014_138_38:0.0):0.0,Ig3402_Mizunami_09MI20_z3_2014_1091_17:0.0):0.0,Ig3401_Mizunami_10MI26_z1_2014_377_11:0.0):0.0,Ig5770_Mizunami_07MI07_z4_2015_2083_6:0.0):0.0,Ig5771_Mizunami_09MI20_z4_2015_669_6:0.0):0.0,'07M_4_2014_scaffold_1974_15_Tax=CG_CPR10_01_id=172275218_bin="07m_4_2014_OD1-related_38_178"_species=CG_CPR10_01_genus=unknown_taxon_order=unknown_taxon_class=unknown_phylum=CG_CPR10_organism_tax=Parcubacteria_organism_desc=Intersect_07M_2014.013_&_07M_2014.003':0.0):0.1880558704899235,((Ig5770_Mizunami_07MI07_z4_2015_11982_7:0.03129409115224656,(((((Ig2599_Mizunami_09MI20_z1_2014_4279_10:0.0,Ig5771_Mizunami_09MI20_z4_2015_21401_4:0.07848130112760537):0.03948013890842422,Ig2599_Mizunami_09MI20_z1_2014_294_14:0.0):0.019819348039818552,Ig3402_Mizunami_09MI20_z3_2014_3397_13:0.0):0.009936765191738195,Ig3401_Mizunami_10MI26_z1_2014_10959_2:0.0):0.004973011275265782,'07M_4_2014_scaffold_2516_12_Tax=CG_CPR10_01_id=172282380_bin="07m_4_2014_Parcubacteria_37_6"_species=CG_CPR10_01_genus=unknown_taxon_order=unknown_taxon_class=unknown_phylum=CG_CPR10_organism_tax=Parcubacteria_organism_desc=Intersect_07M_2014.012_&_07M_2014.065':0.0):0.06750045436954787):0.10767248870105067,'PIS39335.1_CG':0.1427562306885864):0.08838351809272721):0.011416849339007648,(Ig2599_Mizunami_09MI20_z1_2014_1600_13:0.16620010398297258,((('PIV65089.1_CG':0.0,'PIW91443.1_CG':0.000328):0.14186091613153118,((Ig5770_Mizunami_07MI07_z4_2015_165_37:0.006836115838395194,'07M_4_2014_scaffold_405_10_Tax=CG_CPR10_01_id=172239789_bin="07m_4_2014_Parcubacteria_36_6"_species=CG_CPR10_01_genus=unknown_taxon_order=unknown_taxon_class=unknown_phylum=CG_CPR10_organism_tax=Parcubacteria_organism_desc=Intersect_07M_2014.009_&_07M_2014.068':0.0):0.18245285548720674,((((((Ig2599_Mizunami_09MI20_z1_2014_24357_4:0.0,Ig2599_Mizunami_09MI20_z1_2014_1165_13:0.0):0.0,Ig3402_Mizunami_09MI20_z3_2014_10175_12:0.0):0.0,Ig5770_Mizunami_07MI07_z4_2015_7165_13:0.0):0.0,Ig5771_Mizunami_09MI20_z4_2015_3525_13:0.0):0.0,'07M_4_2014_scaffold_52889_2_Tax=CG_CPR10_01_id=172448208_bin="07m_4_2014_Parcubacteria-related_36_87"_species=CG_CPR10_01_genus=unknown_taxon_order=unknown_taxon_class=unknown_phylum=CG_CPR10_organism_tax=Parcubacteria,_Bacteria_organism_desc=07M_2014.012':0.0):0.03825113561931391,((Ig2599_Mizunami_09MI20_z1_2014_8471_4:0.0,Ig3402_Mizunami_09MI20_z3_2014_4327_4:0.0):0.0,'07M_4_2014_scaffold_15547_4_Tax=CG_CPR10_01_id=172345300_bin="07m_4_2014_CPR_34_13"_species=CG_CPR10_01_genus=unknown_taxon_order=unknown_taxon_class=unknown_phylum=CG_CPR10_organism_tax=Bacteria_organism_desc=Intersect_07M_2014.031_&_07M_2014.038_bin_uncertain':0.0):0.06010439348977302):0.08408830426952046):0.009026090212401083):0.010954521890761404,'PIP24730.1_CG':0.12601915548984577):0.01456820860854205):0.03782201191621214):0.010646539771470294):0.016002667518786633):0.014975839918044992,(Ig5770_Mizunami_07MI07_z4_2015_853_20:0.0,'07M_4_2014_scaffold_595_21_Tax=RBG_13_RIF_OD1_07_37_56_curated_id=172252856_bin="07m_4_2014_Parcubacteria_37_13"_species=RBG_13_RIF_OD1_07_37_56_curated_genus=unknown_taxon_order=unknown_taxon_class=RIF-OD1-7_phylum=Parcubacteria_organism_tax=Parcubacteria,_Bacteria_organism_desc=Intersect_07M_2014.013_&_07M_2014.043':0.0):0.2090475096471456):0.009277275598591136,'OGZ18161.1_Rifle':0.20069604007261588):0.017004235810154006,(Ig2599_Mizunami_09MI20_z1_2014_16809_1:0.0,((Ig3402_Mizunami_09MI20_z3_2014_7808_14:0.0,'07M_4_2014_scaffold_66474_2_Uncharacterized_protein_{ECO:0000313|EMBL:KKN93591.1};_TaxID=412755_species="unclassified_sequences;_metagenomes;_ecological_metagenomes.;"_source="marine_sediment_metagenome.;"_id=172465371_bin="07m_4_2014_CG_CPR10_41_6"_species=marine_sediment_metagenome_genus=unknown_taxon_order=unknown_taxon_class=unknown_phylum=unknown_organism_tax=CG_CPR10,_Bacteria':0.06560727074784167):0.030137237683644236,Ig2599_Mizunami_09MI20_z1_2014_9748_11:0.0):0.02309993472654824):0.29199645023106546):0.005145908215011999):0.07803921632899208,((Ig2599_Mizunami_09MI20_z1_2014_1864_8:0.02479250619415001,(Ig3402_Mizunami_09MI20_z3_2014_50991_2:0.0,Ig5771_Mizunami_09MI20_z4_2015_20546_2:0.0):0.012628766848950247):0.2212059935857945,'TSA57976.1_non;Canada:Powell':0.22765155695904293):0.08904988153593169):0.026299327242214288):0.004037970770628702,(('OGG74090.1_Rifle':0.10265688187985787,(Ig5770_Mizunami_07MI07_z4_2015_10363_5:0.0,'07M_4_2014_scaffold_13513_4_Tax=RIFCSPLOWO2_01_FULL_OD1_Kaiserbacteria_54_20_curated_id=172342603_bin="07m_4_2014_Kaiserbacteria_60_3"_species=RIFCSPLOWO2_01_FULL_OD1_Kaiserbacteria_54_20_curated_genus=unknown_taxon_order=unknown_taxon_class=Kaiserbacteria_phylum=Parcubacteria_organism_tax=Parcubacteria_organism_desc=07M_2014.079':0.0):0.10953961434313607):0.18696422964181836,(((('AGT99730.1_Rifle':0.08435576415101577,'PIQ69397.1_CG':0.10692421379132368):0.007415072725900716,'07M_4_2014_scaffold_1939_3_30S_ribosomal_protein_S3_n=1_Tax=uncultured_organism_RepID=U3GW03_9ZZZZ_id=172274784_bin="Intersect_07M_2014.009_&_07M_2014.092"_species=RIFCSPLOWO2_01_FULL_OD1_42_9_curated_genus=unknown_taxon_order=unknown_taxon_class=unknown_phylum=Parcubacteria_organism_tax=Parcubacteria,_Bacteria':0.09047961597277135):0.09003034346743474,(((Ig5770_Mizunami_07MI07_z4_2015_249_12:0.0,'07M_4_2014_scaffold_1401_2_30S_ribosomal_protein_S3_n=1_Tax=uncultured_organism_RepID=U3GUJ7_9ZZZZ_id=172260513_bin="07m_4_2014_Parcubacteria_41_11"_species=uncultured_organism_genus=unknown_taxon_order=unknown_taxon_class=unknown_phylum=unknown_organism_tax=Parcubacteria,_Bacteria_organism_desc=07M_2014.053':0.0):0.12035613162481823,('AGT99748.1_Rifle':0.0238323663455418,'AGT99864.1_Rifle':0.008983365275853795):0.15468194338511126):0.021876982302176495,(((((((Ig2599_Mizunami_09MI20_z1_2014_1244_27:0.0,Ig2599_Mizunami_09MI20_z1_2014_181_31:0.0):0.0,Ig3402_Mizunami_09MI20_z3_2014_1436_27:0.0):0.0,Ig3401_Mizunami_10MI26_z1_2014_2190_13:0.0):0.0,Ig5770_Mizunami_07MI07_z4_2015_1081_14:0.0):0.0,Ig5771_Mizunami_09MI20_z4_2015_866_42:0.0):0.0,'07M_4_2014_scaffold_1468_7_30S_ribosomal_protein_S3_n=1_Tax=uncultured_organism_RepID=U3GW03_9ZZZZ_id=172273521_bin="07m_4_2014_Parcubacteria_38_60"_species=RIFCSPLOWO2_01_FULL_OD1_42_9_curated_genus=unknown_taxon_order=unknown_taxon_class=unknown_phylum=Parcubacteria_organism_tax=Parcubacteria,_Bacteria_organism_desc=From_UNK':0.0):0.07023043553473032,'07M_4_2014_scaffold_51991_3_30S_ribosomal_protein_S3_n=1_Tax=uncultured_organism_RepID=U3GQ88_9ZZZZ_id=172438574_bin="07m_4_2014_UNK"_species=uncultured_organism_genus=unknown_taxon_order=unknown_taxon_class=unknown_phylum=unknown_organism_tax=unknown':0.19064047514678364):0.06745803867849132):0.015130562259000974):0.002650574718736448,((((((Ig2599_Mizunami_09MI20_z1_2014_7286_3:0.0,Ig2599_Mizunami_09MI20_z1_2014_1528_3:0.0):0.0,Ig3402_Mizunami_09MI20_z3_2014_6791_3:0.0):0.0,Ig3401_Mizunami_10MI26_z1_2014_4621_5:0.0):0.0,Ig5770_Mizunami_07MI07_z4_2015_4682_3:0.0):0.0,Ig5771_Mizunami_09MI20_z4_2015_4661_3:0.0):0.0,'07M_4_2014_scaffold_40812_2_30S_ribosomal_protein_S3_n=1_Tax=uncultured_organism_RepID=U3GW03_9ZZZZ_id=172417367_bin="07m_4_2014_Parcubacteria_38_251"_species=RIFCSPLOWO2_01_FULL_OD1_42_9_curated_genus=unknown_taxon_order=unknown_taxon_class=unknown_phylum=Parcubacteria_organism_tax=Parcubacteria,_Bacteria_organism_desc=Intersect_07M_2014.009_&_07M_2014.001':0.0):0.16265922149500792):0.11423295767543917):0.1278682854435451):0.0044198362454647006,(('OIP59157.1_CG':0.23799808506155468,Ig8144_Horonobe_09V250M02_2016_42874_5:0.2628457252288761):0.07417120997892315,(((((Ig2599_Mizunami_09MI20_z1_2014_2267_19:0.0,Ig2599_Mizunami_09MI20_z1_2014_360_19:0.0):0.0,Ig3402_Mizunami_09MI20_z3_2014_2430_19:0.0):0.0,Ig5770_Mizunami_07MI07_z4_2015_1836_15:0.0):0.0,Ig5771_Mizunami_09MI20_z4_2015_9814_5:0.0):0.0,'07M_4_2014_scaffold_2106_14_30S_ribosomal_protein_S3_n=1_Tax=uncultured_organism_RepID=U3GU79_9ZZZZ_id=172282794_bin="07m_4_2014_Parcubacteria_38_152"_species=Parcubacteria_bacterium_GW2011_GWC1_43_12_genus=unknown_taxon_order=unknown_taxon_class=unknown_phylum=Parcubacteria_organism_tax=Parcubacteria,_Bacteria_organism_desc=Intersect_07M_2014.013_&_07M_2014.055':0.0):0.3497323080790118):0.055670860152986376):0.010668345782851807,((Ig2599_Mizunami_09MI20_z1_2014_3646_5:0.0,Ig3402_Mizunami_09MI20_z3_2014_4471_15:0.005963219636956556):0.2351531954055994,((Ig2599_Mizunami_09MI20_z1_2014_2177_7:0.0,Ig3402_Mizunami_09MI20_z3_2014_18423_2:0.0):0.0,Ig3401_Mizunami_10MI26_z1_2014_7828_5:0.0):0.23998045944585852):0.12355196380737737):0.034603858746524135,((((((((((((Ig3402_Mizunami_09MI20_z3_2014_15527_1:0.05437110828206343,Ig5770_Mizunami_07MI07_z4_2015_3430_6:0.0):0.0271991012354168,'07M_4_2014_scaffold_693_19_30S_ribosomal_protein_S3_{ECO:0000313|EMBL:KKS12880.1};_TaxID=1619038_species="Bacteria;_Parcubacteria.;"_source="Parcubacteria_(Magasanikbacteria)_bacterium_GW2011_GWA2_41_55.;"_id=172228101_bin="07m_4_2014_Magasanikbacteria_45_10"_species=GWA2_OD1_41_55_partial_genus=unknown_taxon_order=unknown_taxon_class=Magasanikbacteria_phylum=Parcubacteria_organism_tax=Magasanikbacteria,_Parcubacteria,_Bacteria_organism_desc=07M_2014.039':0.0):0.016668782396020543,Ig2599_Mizunami_09MI20_z1_2014_913_18:0.0):0.17914938747500794,(((Ig2599_Mizunami_09MI20_z1_2014_763_12:0.0,Ig3402_Mizunami_09MI20_z3_2014_16306_4:0.01678950242639915):0.15332618855551158,Ig2599_Mizunami_09MI20_z1_2014_14896_2:0.124314549296869):0.004199220659563449,'KKS12880.1_Rifle':0.12342552714212139):0.014623320726129346):0.05223880108839918,'KKR48478.1_Rifle':0.21125195209983183):0.1383200796108445,(((Ig2599_Mizunami_09MI20_z1_2014_999_12:0.014289173706185265,(Ig3402_Mizunami_09MI20_z3_2014_15283_7:0.2035945161259548,Ig5182_Horonobe_08E140C01_z5_2015_152438_1:0.0):0.3285385659328626):0.09222030229854702,'OGH77771.1_Rifle':0.18148263576883458):0.007721197204136013,Ig2599_Mizunami_09MI20_z1_2014_1748_23:0.10996152782725467):0.15029600920386646):0.032755038696873226,(('PKL72362.1_:HoronobeURL':0.0,(((Ig2158_Horonobe_09V250M02_2014_825_18:0.0,Ig2158_Horonobe_09V250M02_2014_825_curated:0.0):0.0,Ig5185_Horonobe_09V250M02_2015_558_18:0.0):0.0,Ig8144_Horonobe_09V250M02_2016_1947_33:0.0):0.0015627998402297227):0.11965381482279415,(Ig5771_Mizunami_09MI20_z4_2015_31116_2:0.005845327361740021,((Ig3402_Mizunami_09MI20_z3_2014_1561_4:0.0,Ig5770_Mizunami_07MI07_z4_2015_24058_2:0.0):0.0032843760700981828,'07M_4_2014_scaffold_80660_2_Tax=BJP_IG2158_OD1_28_51_id=172466262_bin="07m_4_2014_UNK"_species=BJP_IG2158_OD1_28_51_genus=unknown_taxon_order=unknown_taxon_class=unknown_phylum=Parcubacteria_organism_tax=unknown':0.0):0.004021697320796141):0.12736377017376133):0.14907165941165423):0.009677979005427544,(('07M_4_2014_scaffold_16367_4_Tax=RIFOXYA2_FULL_OD1_Falkowbacteria_38_12_curated_id=172354152_bin="07m_4_2014_UNK"_species=RIFOXYA2_FULL_OD1_Falkowbacteria_38_12_curated_genus=unknown_taxon_order=unknown_taxon_class=Falkowbacteria_phylum=Parcubacteria_organism_tax=unknown':0.22163698313809563,'OGF21019.1_Rifle':0.20314758545848619):0.0454068554609991,((Ig5771_Mizunami_09MI20_z4_2015_5268_9:0.31780301671172895,'07M_4_2014_scaffold_30634_1_Tax=RIFOXYA2_FULL_OD1_Falkowbacteria_47_19_curated_id=172394451_bin="07m_4_2014_UNK"_species=RIFOXYA2_FULL_OD1_Falkowbacteria_47_19_curated_genus=unknown_taxon_order=unknown_taxon_class=Falkowbacteria_phylum=Parcubacteria_organism_tax=unknown':0.166162625063501):0.03292000898864689,((((('08E140C01_scaffold_1555_30_Tax=BJP_08E140C01_OD1_43_7_id=77537645_bin="BJP_08E140C01_OD1_43_7"_species=BJP_08E140C01_OD1_43_7_genus=unknown_taxon_order=unknown_taxon_class=unknown_phylum=Parcubacteria_organism_tax=BJP_08E140C01_OD1_43_7,_Parcubacteria,_Bacteria':0.0,'08E140C01_scaffold_1555_curated_30_30S_ribosomal_protein_S3_id=1797371_bin=GWE2_OD1_38_254_species=GWE2_OD1_38_254_genus=GWE2_OD1_38_254_taxon_order=GWE2_OD1_38_254_taxon_class=GWE2_OD1_38_254_phylum=OD1_tax=GWE2_OD1_38_254_organism_group=OD1_(Parcubacteria)_id=107229851_bin="BJP_08E140C01_OD1_43_7_curated"_organism_tax=BJP_08E140C01_OD1_43_7':0.0):0.000811,Ig3397_Horonobe_08E140C01_z3_2013_10599_4:0.008040637937842042):0.19292565031850575,('PJA10076.1_CG':0.1212609030291865,'07M_4_2014_scaffold_53916_2_Tax=CG_Falkow_03_id=172441122_bin="07m_4_2014_UNK"_species=CG_Falkow_03_genus=unknown_taxon_order=unknown_taxon_class=Falkowbacteria_phylum=Parcubacteria_organism_tax=unknown':0.12183780281272609):0.05542823960296753):0.03635728120542424,(((((Ig2069_Horonobe_08E140C01_z3_2014_9681_1:0.09367349590069979,'08E140C01_scaffold_54_16_Tax=BJP_08E140C01_Falkowbacteria_33_19_id=77448370_bin="BJP_08E140C01_OD1_33_19"_species=BJP_08E140C01_Falkowbacteria_33_19_genus=unknown_taxon_order=unknown_taxon_class=Falkowbacteria_phylum=Parcubacteria_organism_tax=BJP_08E140C01_Falkowbacteria_33_19,_Falkowbacteria,_Parcubacteria,_Bacteria':0.0):0.04709100710308267,'08E140C01_scaffold_54_curated_16_30S_ribosomal_protein_S3_n=1_Tax=Parcubacteria_bacterium_SCGC_AAA036-E14_RepID=UPI00036D2A90_id=107225308_bin="BJP_08E140C01_Falkowbacteria_33_19_curated"_organism_tax=BJP_08E140C01_Falkowbacteria_33_19':0.0):0.023388768625320078,Ig3399_Horonobe_08E140C01_z5_2013_15176_4:0.0):0.011696048862209207,Ig3397_Horonobe_08E140C01_z3_2013_36_16:0.0):0.005861018221934855,Ig5181_Horonobe_08E140C01_z3_2015_166180_4:0.0):0.19768208469274318):0.017493642125014856,('KKQ60389.1_Rifle':0.1736448032059068,('PIT94806.1_CG':0.154843789555741,('OGF26327.1_Rifle':0.14808619598921824,(Ig2599_Mizunami_09MI20_z1_2014_831_23:0.07686419765908874,('07M_4_2014_scaffold_50947_2_Tax=RIFOXYD2_FULL_OD1_Falkowbacteria_34_120_curated_id=172435579_bin="07m_4_2014_UNK"_species=RIFOXYD2_FULL_OD1_Falkowbacteria_34_120_curated_genus=unknown_taxon_order=unknown_taxon_class=Falkowbacteria_phylum=Parcubacteria_organism_tax=unknown':0.086733216457369,Ig5770_Mizunami_07MI07_z4_2015_5652_8:0.0):0.0666727771720526):0.11856329203235672):0.01611903966170361):0.024674916002384556):0.010619460563428267):0.061077694331166055):0.013492735788303019):0.01983913657050495):0.02112866459168264,Ig8144_Horonobe_09V250M02_2016_1319_55:0.31764122558603014):0.011414673575802184,((('PIS42268.1_CG':0.0589212506987271,'PIY96354.1_CG':0.07244461000113665):0.1843040560570524,(Ig5770_Mizunami_07MI07_z4_2015_384_31:0.0,'07M_4_2014_scaffold_369_18_Tax=RIFCSPHIGHO2_01_FULL_OD1_Falkowbacteria_44_11_curated_id=172223546_bin="07m_4_2014_Parcubacteria_40_7"_species=RIFCSPHIGHO2_01_FULL_OD1_Falkowbacteria_44_11_curated_genus=unknown_taxon_order=unknown_taxon_class=Falkowbacteria_phylum=Parcubacteria_organism_tax=Parcubacteria':0.0):0.2693832751277743):0.04052605857436295,'07M_4_2014_scaffold_15332_3_Tax=RIFCSPLOWO2_01_FULL_RIF_OD1_01_48_11_curated_id=172357500_bin="07m_4_2014_UNK"_species=RIFCSPLOWO2_01_FULL_RIF_OD1_01_48_11_curated_genus=unknown_taxon_order=unknown_taxon_class=RIF-OD1-1_phylum=Parcubacteria_organism_tax=unknown':0.32078015040283114):0.004482647046316138):0.014299636653068055,('OGY84375.1_Rifle':0.30531724334300975,'OGY41374.1_Rifle':0.22287683271873443):0.015666695326299114):0.014548887128037397,'OGY84243.1_Rifle':0.2775698577828455):0.05460157103105487):0.024948781761716485):0.016564360523507564,((((Ig5185_Horonobe_09V250M02_2015_3520_5:0.0,Ig8144_Horonobe_09V250M02_2016_4886_6:0.0):0.3441368940396473,('07M_4_2014_scaffold_248_20_Marine_sediment_metagenome_DNA,_contig:_S01H1_L00396_{ECO:0000313|EMBL:GAF82974.1};_TaxID=412755_species="unclassified_sequences;_metagenomes;_ecological_metagenomes.;"_source="marine_sediment_metagenome.;"_id=172242404_bin="07m_4_2014_Uncertain_67_6"_species=marine_sediment_metagenome_genus=unknown_taxon_order=unknown_taxon_class=unknown_phylum=unknown_organism_tax=Bacteria_organism_desc=Intersect_07M_2014.002_&_07M_2014.089':0.34362790354618483,'OHB37112.1_Rifle':0.18433938494245167):0.007613941490590748):0.04413085271576224,'OHB37371.1_Rifle':0.20292242784406744):0.00879728759174963,((Ig3401_Mizunami_10MI26_z1_2014_42270_1:0.09591694565282848,'07M_4_2014_scaffold_6666_7_Tax=RIFCSPLOWO2_02_FULL_Planctomycetes_50_16_curated_id=172310039_bin="Intersect_07M_2014.006_&_07M_2014.087"_species=RIFCSPLOWO2_02_FULL_Planctomycetes_50_16_curated_genus=unknown_taxon_order=unknown_taxon_class=unknown_phylum=Planctomycetes_organism_tax=Bacteria':0.1053134693730423):0.16737243254670214,Ig2599_Mizunami_09MI20_z1_2014_9639_2:0.28906755258872446):0.1046616845859123):0.055819438476942145):0.011647835643868832,(((Ig2599_Mizunami_09MI20_z1_2014_2479_11:0.0,Ig3402_Mizunami_09MI20_z3_2014_2605_27:0.0):0.2916022561842099,('OGD65456.1_Rifle':0.26280783522863355,('EKD56288.1_Rifle':0.19079720368138664,((((Ig2599_Mizunami_09MI20_z1_2014_1062_7:0.0,Ig2599_Mizunami_09MI20_z1_2014_1134_39:0.3074374439247529):0.0032458367740774707,Ig3402_Mizunami_09MI20_z3_2014_1324_7:0.0):0.0016075110452888342,Ig5770_Mizunami_07MI07_z4_2015_20695_1:0.0):0.0882921047050397,Ig2599_Mizunami_09MI20_z1_2014_1134_38:0.0):0.11637854228274025):0.10900965557252579):0.013521669217460952):0.10681193096701819,(Ig9238_Horonobe_08E140C01_z5_2016_19756_8:0.36409846169509363,(('KKQ67618.1_Rifle':0.1676718598750357,Ig5770_Mizunami_07MI07_z4_2015_24382_4:0.14505882413536603):0.1260418061766889,((((((((((Ig2102_Horonobe_08E140C01_z5_2014_4_34:0.0,'BJP_Ig2102_PER_final_29_rpsC;_30S_ribosomal_protein_S3;_K02982_small_subunit_ribosomal_protein_S3_Tax=BJP_IG2102_PER_44_74_id=57626023_bin="BJP_IG2102_PER_44_74_final"_species=BJP_IG2102_PER_44_74_genus=unknown_taxon_order=unknown_taxon_class=unknown_phylum=Peregrinibacteria_organism_tax=BJP_IG2102_PER_44_74,_Peregrinibacteria,_Bacteria':0.0):0.0,Ig2069_Horonobe_08E140C01_z3_2014_47_206:0.0):0.0,Ig3399_Horonobe_08E140C01_z5_2013_80_236:0.0):0.0,'BJP_Ig2102_PER_final_29_hypothetical_protein_id=107324651_bin="BJP_IG2102_PER_44_74_curated"_organism_tax=BJP_IG2102_PER_44_74':0.0):0.0,Ig3399_Horonobe_08E140C01_z5_2013_64_151:0.0):0.0,Ig3397_Horonobe_08E140C01_z3_2013_40_34:0.0):0.0,Ig5181_Horonobe_08E140C01_z3_2015_142757_22:0.0):0.0,Ig5182_Horonobe_08E140C01_z5_2015_34049_36:0.0):0.0,Ig8139_Horonobe_08E140C01_z3_2016_34417_11:0.0):0.0,Ig9238_Horonobe_08E140C01_z5_2016_117176_34:0.0):0.30088196215856033):0.040026309029503215):0.06449645723325309):0.03260828510993889):0.014970648101235669,((Ig5185_Horonobe_09V250M02_2015_20953_1:0.35577765804239087,((Ig5770_Mizunami_07MI07_z4_2015_80_14:0.14685431545466718,'RCK78484.1_Russia:ByeliiYar':0.13245098658298068):0.023671073128588987,(((Ig5185_Horonobe_09V250M02_2015_28_33:0.0,Ig8144_Horonobe_09V250M02_2016_306_191:0.0):0.0,Ig9238_Horonobe_08E140C01_z5_2016_237272_32:0.0):0.07310730306773687,((Ig2102_Horonobe_08E140C01_z5_2014_5900_5:0.0,Ig2102_Horonobe_08E140C01_z5_2014_5900_curated:0.0):0.04042640072464768,(Ig8144_Horonobe_09V250M02_2016_45222_2:0.01248322276588327,((((((Ig2102_Horonobe_08E140C01_z5_2014_5881_7:0.0,Ig2103_Horonobe_08E140C01_z1_2014_248_31:0.0):0.0,'08E140C01_scaffold_348_31_Tax=BJP_IG2103_ACD39_50_23_id=77484637_bin="BJP_08E140C01_ACD39_related_50_15"_species=BJP_IG2103_ACD39_50_23_genus=unknown_taxon_order=unknown_taxon_class=unknown_phylum=ACD39_organism_tax=BJP_IG2103_ACD39_50_23,_ACD39,_Bacteria':0.0):0.0,Ig2103_Horonobe_08E140C01_z1_2014_248_curated:0.0):0.0,Ig3397_Horonobe_08E140C01_z3_2013_457_30:0.0):0.0,Ig5185_Horonobe_09V250M02_2015_45_89:0.0):0.000752,Ig5182_Horonobe_08E140C01_z5_2015_210190_9:0.007870090815850949):0.009434676534266504):0.03445277281992435):0.05462269792947942):0.048431165352032096):0.11646106725700806):0.035698981367226545,(((((((((((((((Ig2069_Horonobe_08E140C01_z3_2014_31434_4:0.39383570381463306,Ig2102_Horonobe_08E140C01_z5_2014_323_29:0.0):0.022002869133997904,Ig2103_Horonobe_08E140C01_z1_2014_229_29:0.0):0.01089832286381015,Ig2103_Horonobe_08E140C01_z1_2014_9_54:0.0):0.005428637313826146,Ig2103_Horonobe_08E140C01_z1_2014_36_29:0.0):0.002720274215226526,'08E140C01_scaffold_327_29_Tax=BJP_IG2103_TM7_39_1400_id=77485083_bin="BJP_08E140C01_Saccharibacteria_40_270"_species=BJP_IG2103_TM7_39_1400_genus=unknown_taxon_order=unknown_taxon_class=unknown_phylum=Candidatus_Saccharibacteria_organism_tax=BJP_IG2103_TM7_39_1400,_Candidatus_Saccharibacteria,_Bacteria':0.0):0.00136545536092747,Ig3399_Horonobe_08E140C01_z5_2013_84_54:0.0):0.000681,Ig3397_Horonobe_08E140C01_z3_2013_78_29:0.0):0.000341,Ig2103_Horonobe_08E140C01_z1_2014_229_curated:0.0):0.000171,Ig3399_Horonobe_08E140C01_z5_2013_397_29:0.0):0.000085,Ig3397_Horonobe_08E140C01_z3_2013_293_54:0.0):0.000043,Ig5181_Horonobe_08E140C01_z3_2015_115057_2:0.0):0.000021,Ig8144_Horonobe_09V250M02_2016_411_54:0.0):0.000011,Ig9238_Horonobe_08E140C01_z5_2016_13915_30:0.0):0.06257152666347215,Ig2069_Horonobe_08E140C01_z3_2014_6744_12:0.0):0.25998798391874867,(Ig2103_Horonobe_08E140C01_z1_2014_4635_7:0.0,'08E140C01_scaffold_7516_6_30S_ribosomal_protein_S3_n=1_Tax=Subdoligranulum_sp._CAG:314_RepID=R7KA22_9FIRM_id=77605966_bin="BJP_08E140C01_UNK"_species=Subdoligranulum_sp._CAG:314_genus=Subdoligranulum_taxon_order=Clostridiales_taxon_class=Clostridia_phylum=Firmicutes_organism_tax=Bacteria':0.0):0.3524937377906705):0.024722455655589892):0.016348256736241913):0.015133649944129586,(((((Ig5185_Horonobe_09V250M02_2015_12757_2:0.1787128534350706,(Ig5772_Mizunami_09MI21_z4_2015_65_98:0.17689339197886114,((Ig3401_Mizunami_10MI26_z1_2014_51_12:0.1265431821338915,'AQQ74928.1_:TokyoPrefecture':0.051461983360708646):0.01706708948343573,'TVQ81178.1_Canada:CaribooPlateau':0.08086078714998247):0.038571981944773764):0.03351292997083491):0.16114398189779952,((Ig2158_Horonobe_09V250M02_2014_121_12:0.0,Ig2158_Horonobe_09V250M02_2014_121_curated:0.0):0.003718302636168726,(Ig5185_Horonobe_09V250M02_2015_122_22:0.0,Ig8144_Horonobe_09V250M02_2016_1325_23:0.0):0.003717995596190728):0.31036207969271856):0.10205935357241672,(((Ig5181_Horonobe_08E140C01_z3_2015_128422_7:0.0,Ig5182_Horonobe_08E140C01_z5_2015_85787_14:0.0):0.0,Ig9238_Horonobe_08E140C01_z5_2016_141960_4:0.0):0.383075370569567,('OGO55140.1_Rifle':0.09471523852432571,Ig5770_Mizunami_07MI07_z4_2015_1192_9:0.09470055136882381):0.2233556421760684):0.01807956961377158):0.024605617047236183,(('OAI54426.1_USA:MaineSingle':0.2324495707186822,Ig8144_Horonobe_09V250M02_2016_3065_2:0.21587682903709712):0.11355200062365697,Ig3401_Mizunami_10MI26_z1_2014_38464_1:0.21148514404743982):0.05128754476329589):0.01883233907126977,(('RTL44980.1_Simulateddistributionsystem':0.08593454848364168,(Ig3401_Mizunami_10MI26_z1_2014_2891_5:0.011856399224666858,('PZM77979.1_Mizunami':0.0,(Ig3402_Mizunami_09MI20_z3_2014_36_25:0.0,Ig3402_Mizunami_09MI20_z3_2014_sc_2385_11_26_36:0.0):0.0049421698586751776):0.008523186795616144):0.08077731034979385):0.22939088555006443,Ig2069_Horonobe_08E140C01_z3_2014_16592_1:0.33971352044550357):0.06179612456631631):0.01232651417952891):0.006530229714944675,(((('PZR61969.1_Antarctica:RobinsonRidge':0.2674773601742552,(Ig2599_Mizunami_09MI20_z1_2014_5040_9:0.0,Ig3402_Mizunami_09MI20_z3_2014_15925_6:0.0):0.3152205936675197):0.02861598100403273,Ig8144_Horonobe_09V250M02_2016_1103_25:0.26957091378523157):0.0336889504593916,Ig3399_Horonobe_08E140C01_z5_2013_15_536:0.33722764707165864):0.023461359675285086,((((((((Ig3397_Horonobe_08E140C01_z3_2013_8042_2:0.01586068865991449,((Ig2102_Horonobe_08E140C01_z5_2014_37005_2:0.0,(Ig8144_Horonobe_09V250M02_2016_16301_1:0.0031242455134309725,Ig3399_Horonobe_08E140C01_z5_2013_34572_1:0.013689639973870332):0.014173701613972937):0.010318356044109942,'08E140C01_scaffold_14269_6_30S_ribosomal_protein_S3_n=2_Tax=Firmicutes_RepID=H1BNW6_9FIRM_id=77641918_bin="BJP_08E140C01_UNK"_species=Eubacterium_sp._3_1_31_genus=Eubacterium_taxon_order=Clostridiales_taxon_class=Clostridia_phylum=Firmicutes_organism_tax=Bacteria':0.002468779564836961):0.012528488915692877):0.02323200428102758,Ig8139_Horonobe_08E140C01_z3_2016_27229_3:0.0):0.020491770339965222,Ig5181_Horonobe_08E140C01_z3_2015_105801_4:0.0):0.17539657123581692,Ig8144_Horonobe_09V250M02_2016_37362_2:0.21730309857843894):0.09702663367510975,((Ig8144_Horonobe_09V250M02_2016_15999_1:0.07030552464617644,'08E140C01_scaffold_10448_3_rpsC;_30S_ribosomal_protein_S3_id=77623358_bin="BJP_08E140C01_Acholeplasmatatales_36_4_partial"_species=Acholeplasma_brassicae_genus=Acholeplasma_taxon_order=Acholeplasmatales_taxon_class=Mollicutes_phylum=Tenericutes_organism_tax=Acholeplasma_brassicae,_Acholeplasma,_Acholeplasmatales,_Mollicutes,_Tenericutes,_Bacteria':0.0):0.17087668724709026,((((((((((((((((Ig2102_Horonobe_08E140C01_z5_2014_73_13:0.0,Ig2069_Horonobe_08E140C01_z3_2014_89_14:0.0):0.0,Ig2103_Horonobe_08E140C01_z1_2014_1097_13:0.0):0.0,'08E140C01_scaffold_102_14_Tax=BJP_IG2102_Acholeplasmatales_34_18_id=77479459_bin="BJP_08E140C01_GW_Tenericutes_34_38"_species=BJP_IG2102_Acholeplasmatales_34_18_genus=unknown_taxon_order=Acholeplasmatales_taxon_class=Mollicutes_phylum=Tenericutes_organism_tax=BJP_IG2102_Acholeplasmatales_34_18,_Acholeplasmatales,_Mollicutes,_Tenericutes,_Bacteria':0.0):0.0,Ig3399_Horonobe_08E140C01_z5_2013_1656_13:0.0):0.0,Ig2102_Horonobe_08E140C01_z5_2014_73_curated:0.0):0.0,Ig3399_Horonobe_08E140C01_z5_2013_286_171:0.0):0.0,Ig3397_Horonobe_08E140C01_z3_2013_58_13:0.0):0.0,Ig5182_Horonobe_08E140C01_z5_2015_2312_2:0.0):0.0,'Ig5182_Horonobe_08E140C01_z5_2015_2312_2 2':0.0):0.0,Ig5181_Horonobe_08E140C01_z3_2015_181417_13:0.0):0.0,Ig5182_Horonobe_08E140C01_z5_2015_133016_13:0.0):0.0,Ig8138_Horonobe_08E140C01_z1_2016_21090_2:0.0):0.0,Ig8139_Horonobe_08E140C01_z3_2016_4294_12:0.0):0.0,Ig9238_Horonobe_08E140C01_z5_2016_154009_62:0.0):0.04252688305030996,(((Ig2069_Horonobe_08E140C01_z3_2014_3021_7:0.0,Ig5181_Horonobe_08E140C01_z3_2015_101543_14:0.0):0.0,Ig5182_Horonobe_08E140C01_z5_2015_109682_18:0.0):0.0,Ig8139_Horonobe_08E140C01_z3_2016_124887_4:0.0):0.04614442080180927):0.0024469841580299044,(Ig2102_Horonobe_08E140C01_z5_2014_35785_2:0.013978971264302106,Ig3399_Horonobe_08E140C01_z5_2013_6380_17:0.014790329602781779):0.019128891427819258):0.14368252331291365):0.10426079624689602):0.046546258839353205,(Ig8144_Horonobe_09V250M02_2016_25908_1:0.2137476055616775,((((((((((((Ig2103_Horonobe_08E140C01_z1_2014_41_30:0.0708084575387519,Ig2102_Horonobe_08E140C01_z5_2014_1221_38:0.0):0.02089239182849406,Ig2069_Horonobe_08E140C01_z3_2014_2169_9:0.0):0.01045317257532652,Ig2103_Horonobe_08E140C01_z1_2014_946_58:0.0):0.005225335486803928,Ig2103_Horonobe_08E140C01_z1_2014_80_27:0.0):0.0026232424137961896,'08E140C01_scaffold_1382_52_Tax=BJP_IG2103_SUB10_Tenericutes_35_49_id=77535484_bin="BJP_08E140C01_GWF2_Firmicute_35_240"_species=BJP_IG2103_SUB10_Tenericutes_35_49_genus=unknown_taxon_order=unknown_taxon_class=Mollicutes_phylum=Tenericutes_organism_tax=BJP_IG2103_SUB10_Tenericutes_35_49,_Mollicutes,_Tenericutes,_Bacteria':0.0):0.0013148579635786084,Ig3399_Horonobe_08E140C01_z5_2013_429_21:0.0):0.000658,Ig2103_Horonobe_08E140C01_z1_2014_80_curated:0.0):0.000329,Ig3399_Horonobe_08E140C01_z5_2013_1514_12:0.0):0.000165,Ig3397_Horonobe_08E140C01_z3_2013_1065_12:0.0):0.008095670774687494,Ig5182_Horonobe_08E140C01_z5_2015_90655_6:0.0):0.060368435482890545,(('08E140C01_scaffold_2186_9_Tax=BJP_IG2103_SUB10_Tenericutes_35_49_id=77548484_bin="BJP_08E140C01_Clostridia_33_6_partial"_species=BJP_IG2103_SUB10_Tenericutes_35_49_genus=unknown_taxon_order=unknown_taxon_class=Mollicutes_phylum=Tenericutes_organism_tax=Bacteria':0.0,Ig3399_Horonobe_08E140C01_z5_2013_7393_9:0.015315512888114325):0.005237361859311118,Ig3397_Horonobe_08E140C01_z3_2013_5376_9:0.0):0.09681046194120772):0.0896029911672275,Ig2103_Horonobe_08E140C01_z1_2014_41_29:0.0):0.009644369321477247):0.11085769559172864):0.0465733219220304,(('07M_4_2014_scaffold_10784_2_rpsC;_30S_ribosomal_protein_S3_id=172328152_bin="07m_4_2014_Firmicutes_41_3"_species=Moorella_thermoacetica_genus=Moorella_taxon_order=Thermoanaerobacterales_taxon_class=Clostridia_phylum=Firmicutes_organism_tax=Clostridia,_Firmicutes,_Bacteria':0.2653589026569674,'PIU66606.1_CG':0.2431624922097504):0.016624498313669966,'ARU41169.1_Germany:LakeZernsee':0.40119572420733085):0.02807946839696923):0.00425522621243124,(('07M_4_2014_scaffold_29948_1_30S_ribosomal_protein_S3_{ECO:0000313|EMBL:KKQ49126.1};_TaxID=1619084_species="Bacteria;_candidate_division_TM6.;"_source="candidate_division_TM6_bacterium_GW2011_GWF2_38_10.;"_id=172391713_bin="07m_4_2014_UNK"_species=GWF2_TM6_38_10_genus=unknown_taxon_order=unknown_taxon_class=unknown_phylum=TM6_organism_tax=unknown':0.21791824295556328,'KKQ49126.1_Rifle':0.13867595045596326):0.11324082398219287,(Ig3402_Mizunami_09MI20_z3_2014_7_119:0.1779922437745987,('PKN03635.1_Horonobe':0.0,'08E140C01_scaffold_2993_17_30S_ribosomal_protein_S3_id=1814592_bin=GWA2_TM6_36_9_species=GWA2_TM6_36_9_genus=GWA2_TM6_36_9_taxon_order=GWA2_TM6_36_9_taxon_class=GWA2_TM6_36_9_phylum=TM6_tax=GWA2_TM6_36_9_organism_group=TM6_id=77560692_bin="BJP_08E140C01_TM6_43_6_partial"_species=candidate_division_TM6_bacterium_JCVI_TM6SC1_genus=unknown_taxon_order=unknown_taxon_class=unknown_phylum=unknown_organism_tax=TM6':0.007730211293038138):0.17042352369043862):0.06537664013010264):0.10884428232534954):0.010893071825280563):0.003038316188074503):0.001774142624852584,(((('07M_4_2014_scaffold_35589_1_30S_ribosomal_protein_S3;_K02982_small_subunit_ribosomal_protein_S3_id=1242022_bin=RBG2_species=RBG2_genus=RBG2_taxon_order=RBG2_taxon_class=RBG2_phylum=Chloroflexi_tax=RBG2_organism_group=Chloroflexi_id=172407040_bin="07m_4_2014_UNK"_species=RBG_13_Chloroflexi_51_36_curated_genus=unknown_taxon_order=unknown_taxon_class=unknown_phylum=Chloroflexi_organism_tax=unknown':0.20610263247858787,(('OGN97786.1_Rifle':0.15820860857211333,((Ig8138_Horonobe_08E140C01_z1_2016_5591_4:0.006826180145542872,Ig2069_Horonobe_08E140C01_z3_2014_11525_2:0.0):0.0011763888051878335,Ig5181_Horonobe_08E140C01_z3_2015_84604_6:0.0):0.16912659768465882):0.1062979834481868,((Ig5770_Mizunami_07MI07_z4_2015_236_18:0.13978040235011838,(('OGN95026.1_Rifle':0.06092689870500145,('OGN92233.1_Rifle':0.023198014354451423,'OGO59590.1_Rifle':0.027449550723740855):0.012907926530717706):0.04536468873834515,'07M_4_2014_scaffold_36053_1_Tax=RBG_19FT_COMBO_Chloroflexi_47_15_curated_id=172404070_bin="07m_4_2014_Chloroflexi_56_4"_species=RBG_19FT_COMBO_Chloroflexi_47_15_curated_genus=unknown_taxon_order=unknown_taxon_class=unknown_phylum=Chloroflexi_organism_tax=Chloroflexi,_Bacteria':0.01566194824688466):0.021876579591024875):0.0713215854604465,Ig2599_Mizunami_09MI20_z1_2014_29310_6:0.04919015421967672):0.045375930540008824):0.05188764010906202):0.04333751703179581,(Ig7659_Horonobe_08E140C01_z1_2015_2634_10:0.0,Ig8138_Horonobe_08E140C01_z1_2016_12259_3:0.0):0.28021745481032234):0.03561020333756637,(Ig5182_Horonobe_08E140C01_z5_2015_216027_5:0.22629879914651563,((((Ig2069_Horonobe_08E140C01_z3_2014_2917_10:0.0,Ig2069_Horonobe_08E140C01_z3_2014_2917_curated:0.0):0.0,Ig5182_Horonobe_08E140C01_z5_2015_56406_73:0.0):0.0,Ig9238_Horonobe_08E140C01_z5_2016_149071_73:0.0):0.09596089035118369,Ig5181_Horonobe_08E140C01_z3_2015_192226_1:0.0):0.1300195897625065):0.10264027551245386):0.027556214897099626,((((((((((((Ig2157_Horonobe_07V140M03_2014_50_203:0.0,Ig2157_Horonobe_07V140M03_2014_50_curated:0.0):0.0,Ig5326_Horonobe_07V140M03_2015_81_9:0.0):0.0,'scaffold_52550_1_Tax=BJP_IG2157_Anaerolineales_55_23_id=408247539_bin="Ig8141_Chloroflexi_53_5"_species=BJP_IG2157_Anaerolineales_55_23_genus=unknown_taxon_order=Anaerolineales_taxon_class=Anaerolineae_phylum=Chloroflexi_organism_tax=Chloroflexi,_Bacteria_organism_desc=metabin':0.0):0.019467638606927608,Ig3397_Horonobe_08E140C01_z3_2013_2675_17:0.03048970733397397):0.08046381059655473,'OGN73804.1_Rifle':0.13600827675225735):0.024316773442500224,(('PWH12869.1_:NakabusaOnsen':0.0,Ig5770_Mizunami_07MI07_z4_2015_7350_1:0.18009657525033215):0.04709277609732383,Ig5770_Mizunami_07MI07_z4_2015_24229_5:0.006881994237672065):0.08313948581346114):0.0105667758453304,((Ig2599_Mizunami_09MI20_z1_2014_8399_6:0.005010919393570401,'07M_4_2014_scaffold_8424_1_30S_ribosomal_protein_S3_id=2054614_bin=GWD2_Chloroflexi_49_16_species=Anaerolinea_thermophila_genus=Anaerolinea_taxon_order=Anaerolineales_taxon_class=Anaerolineae_phylum=Chloroflexi_tax=GWD2_Chloroflexi_49_16_organism_group=Chloroflexi_organism_desc=Good_+_id=172318684_bin="07m_4_2014_Chloroflexi_59_4"_species=GWC2_Chloroflexi_49_37_curated_genus=unknown_taxon_order=unknown_taxon_class=unknown_phylum=Chloroflexi_organism_tax=Chloroflexi_organism_desc=Intersect_07M_2014.006_&_07M_2014.064':0.0):0.06846407833004307,('OIO83651.1_CG':0.0756398478570676,(((((Ig2599_Mizunami_09MI20_z1_2014_199_49:0.0,Ig3402_Mizunami_09MI20_z3_2014_360_49:0.0):0.0,Ig3401_Mizunami_10MI26_z1_2014_1908_9:0.0):0.0,Ig5770_Mizunami_07MI07_z4_2015_2009_15:0.0):0.0,Ig5771_Mizunami_09MI20_z4_2015_294_49:0.0):0.0,'07M_4_2014_scaffold_2730_9_Tax=CG_Anaero_01_id=172284601_bin="07m_4_2014_Chloroflexi_57_4"_species=CG_Anaero_01_genus=unknown_taxon_order=unknown_taxon_class=Anaerolineae_phylum=Chloroflexi_organism_tax=Chloroflexi,_Bacteria_organism_desc=Intersect_07M_2014.006_&_07M_2014.008':0.0):0.04753144860833615):0.03215390211252454):0.0393643156364958):0.038514063181640204,(Ig5326_Horonobe_07V140M03_2015_6739_5:0.0,'scaffold_22095_3_30S_ribosomal_protein_S3_bin=GWB2_Chloroflexi_54_36_species=Anaerolinea_thermophila_genus=Anaerolinea_taxon_order=Anaerolineales_taxon_class=Anaerolineae_phylum=Chloroflexi_tax=GWB2_Chloroflexi_54_36_organism_group=Chloroflexi_organism_desc=a81_id=408208011_bin="Ig8141_Chloroflexi_53_5"_species=GWB2_Chloroflexi_54_36_curated_genus=unknown_taxon_order=unknown_taxon_class=unknown_phylum=Chloroflexi_organism_tax=Chloroflexi,_Bacteria_organism_desc=metabin':0.0):0.18012536346608687):0.04291386008902604,(((((((((((((((((('yuki_s1_sub10_scaffold_395_10_Tax=BJP_IG2069_Anaerolineales_43_63_id=54778712_bin="BJP_S1_SUB10_Chloroflexi_42_6"_species=BJP_IG2069_Anaerolineales_43_63_genus=unknown_taxon_order=Anaerolineales_taxon_class=Anaerolineae_phylum=Chloroflexi_organism_tax=BJP_IG2069_Anaerolineales_43_63,_Anaerolineales,_Anaerolineae,_Chloroflexi,_Bacteria_organism_desc=Good_+':0.0,Ig2102_Horonobe_08E140C01_z5_2014_34_9:0.0):0.0,Ig2069_Horonobe_08E140C01_z3_2014_14_314:0.0):0.0,Ig2103_Horonobe_08E140C01_z1_2014_6_9:0.0):0.0,'08E140C01_scaffold_8_9_Tax=BJP_IG2069_Anaerolineales_43_63_id=77438214_bin="BJP_08E140C01_Chloroflexi_45_17"_species=BJP_IG2069_Anaerolineales_43_63_genus=unknown_taxon_order=Anaerolineales_taxon_class=Anaerolineae_phylum=Chloroflexi_organism_tax=BJP_IG2069_Anaerolineales_43_63,_Anaerolineales,_Anaerolineae,_Chloroflexi,_Bacteria':0.0):0.0,Ig2069_Horonobe_08E140C01_z3_2014_14_curated:0.0):0.0,Ig3399_Horonobe_08E140C01_z5_2013_89_315:0.0):0.0,Ig3397_Horonobe_08E140C01_z3_2013_13_315:0.0):0.0,Ig5182_Horonobe_08E140C01_z5_2015_4_315:0.0):0.0,Ig5181_Horonobe_08E140C01_z3_2015_21_9:0.0):0.0,'Ig5182_Horonobe_08E140C01_z5_2015_4_315 2':0.0):0.0,Ig5181_Horonobe_08E140C01_z3_2015_28652_9:0.0):0.0,Ig5182_Horonobe_08E140C01_z5_2015_112818_9:0.0):0.0,Ig8139_Horonobe_08E140C01_z3_2016_31115_9:0.0):0.0,Ig9238_Horonobe_08E140C01_z5_2016_5039_9:0.0):0.000380,(((Ig2158_Horonobe_09V250M02_2014_48_195:0.0,Ig8138_Horonobe_08E140C01_z1_2016_13937_4:0.03665012760092551):0.018524573901183894,Ig2158_Horonobe_09V250M02_2014_48_curated:0.0):0.009245055680735303,Ig5185_Horonobe_09V250M02_2015_33_9:0.0):0.012951071865115063):0.017261621065560284,Ig3397_Horonobe_08E140C01_z3_2013_1867_1:0.0):0.08567538585189084,((Ig5182_Horonobe_08E140C01_z5_2015_218406_7:0.0,Ig9238_Horonobe_08E140C01_z5_2016_154572_14:0.0):0.0676724125470538,((Ig2103_Horonobe_08E140C01_z1_2014_25741_1:0.0,'08E140C01_scaffold_585_6_Tax=BJP_08E140C01_Anaerolineales_40_8_id=77516290_bin="BJP_08E140C01_Chloroflexi_40_8"_species=BJP_08E140C01_Anaerolineales_40_8_genus=unknown_taxon_order=Anaerolineales_taxon_class=Anaerolineae_phylum=Chloroflexi_organism_tax=BJP_08E140C01_Anaerolineales_40_8,_Anaerolineales,_Anaerolineae,_Chloroflexi,_Bacteria':0.0):0.0,'08E140C01_scaffold_585_curated_6_30S_ribosomal_protein_S3_id=1722583_bin=GWB2_Chloroflexi_54_36_species=Anaerolinea_thermophila_genus=Anaerolinea_taxon_order=Anaerolineales_taxon_class=Anaerolineae_phylum=Chloroflexi_tax=GWB2_Chloroflexi_54_36_organism_group=Chloroflexi_organism_desc=a81_id=107197403_bin="BJP_08E140C01_Anaerolineales_40_8_curated"_organism_tax=BJP_08E140C01_Anaerolineales_40_8':0.0):0.08041046938409224):0.024614150208630572):0.004074073917391674,Ig3397_Horonobe_08E140C01_z3_2013_1409_28:0.12912863879424297):0.0560703974940075):0.023337517064492025,(Ig8144_Horonobe_09V250M02_2016_53100_1:0.20413771555352012,((Ig8144_Horonobe_09V250M02_2016_1333_38:0.06892278220405904,(((((Ig2102_Horonobe_08E140C01_z5_2014_19169_5:0.0,Ig5181_Horonobe_08E140C01_z3_2015_69743_3:0.0):0.0,Ig5182_Horonobe_08E140C01_z5_2015_928_8:0.0):0.0,Ig8139_Horonobe_08E140C01_z3_2016_43715_3:0.0):0.0,Ig9238_Horonobe_08E140C01_z5_2016_12017_9:0.0):0.004119431482745892,'scaffold_33713_4_30S_ribosomal_protein_S3_Tax=uncultured_bacterium_RepID=K2CU90_9BACT_id=408231141_bin="Ig8141_unknown_46_6"_species=uncultured_bacterium_genus=unknown_taxon_order=unknown_taxon_class=unknown_phylum=unknown_organism_tax=Bacteria':0.00675306504328603):0.054036655740627895):0.045854150503154945,'08E140C01_scaffold_36209_5_30S_ribosomal_protein_S3_n=1_Tax=uncultured_bacterium_RepID=K2CU90_9BACT_id=77697124_bin="BJP_08E140C01_z1_2013_unknown_44_6"_species=uncultured_bacterium_genus=unknown_taxon_order=unknown_taxon_class=unknown_phylum=unknown_organism_tax=Bacteria':0.000025):0.07794287065390737):0.007400480512729762):0.010400492044506222,(((((Ig3402_Mizunami_09MI20_z3_2014_47075_1:0.0,Ig5770_Mizunami_07MI07_z4_2015_44_9:0.0):0.0,'07M_4_2014_scaffold_15_160_Tax=RBG_16_Chloroflexi_51_16_curated_id=172235538_bin="07m_4_2014_Chloroflexi_50_34"_species=RBG_16_Chloroflexi_51_16_curated_genus=unknown_taxon_order=unknown_taxon_class=unknown_phylum=Chloroflexi_organism_tax=Chloroflexi,_Bacteria_organism_desc=Intersect_07M_2014.001_&_07M_2014.009._16S_is_90%_ID_to_Bellilinea_caldifistulae_isolate':0.0):0.011126267151309455,Ig3402_Mizunami_09MI20_z3_2014_701_7:0.009086230115310146):0.06952049194608086,Ig2599_Mizunami_09MI20_z1_2014_56071_3:0.1592836410696135):0.03696329821842812,('KXK11305.1_Netherlands:Olburgenpartial-nitritation':0.05614599065770369,'RIK50681.1_China:Beijing':0.049938032513214534):0.06635450398108897):0.09658567790646488):0.10669886638181059,((((Ig2158_Horonobe_09V250M02_2014_1075_72:0.0,Ig5185_Horonobe_09V250M02_2015_579_9:0.0):0.0,Ig8144_Horonobe_09V250M02_2016_4052_36:0.0):0.0,'scaffold_2288_54_Tax=CG_Anaero_02_id=408219635_bin="Ig8141_Chloroflexi_63_13"_species=CG_Anaero_02_genus=unknown_taxon_order=unknown_taxon_class=Anaerolineae_phylum=Chloroflexi_organism_tax=Chloroflexi,_Bacteria':0.0):0.24687755842329806,('OGO39351.1_Rifle':0.12090735038589448,Ig2599_Mizunami_09MI20_z1_2014_8902_5:0.1753835551841144):0.149989915024334):0.08327860181566299):0.051070528139746926):0.025684417218815474):0.01506544174189934):0.006777123169968063,(((('08E140C01_scaffold_39443_1_30S_ribosomal_protein_S3_n=1_Tax=uncultured_bacterium_RepID=K2CU90_9BACT_id=77705611_bin="BJP_08E140C01_z1_2013_unknown_44_6"_species=uncultured_bacterium_genus=unknown_taxon_order=unknown_taxon_class=unknown_phylum=unknown_organism_tax=Bacteria':0.05221032642842882,Ig5326_Horonobe_07V140M03_2015_385_33:0.0):0.23214182968759625,((Ig2102_Horonobe_08E140C01_z5_2014_5411_14:0.03264960638728424,Ig3399_Horonobe_08E140C01_z5_2013_11275_4:0.07012583973561817):0.051953064674405115,(((('08E140C01_scaffold_10209_7_30S_ribosomal_protein_S3_id=4381090_bin=GWC2_Spirochaete_52_13_species=Sphaerochaeta_coccoides_genus=Sphaerochaeta_taxon_order=Spirochaetales_taxon_class=Spirochaetia_phylum=Spirochaetes_tax=GWC2_Spirochaete_52_13_organism_group=Spirochaetes_id=77619198_bin="BJP_08E140C01_GW_Spirochaete_52_6_partial"_species=GWC2_Spirochaetes_52_13_curated_genus=unknown_taxon_order=unknown_taxon_class=unknown_phylum=Spirochaetes_organism_tax=Bacteria':0.0,Ig3399_Horonobe_08E140C01_z5_2013_1977_27:0.0):0.0,Ig5182_Horonobe_08E140C01_z5_2015_128415_28:0.0):0.0,Ig9238_Horonobe_08E140C01_z5_2016_65065_28:0.0):0.052734198459342393,(Ig5182_Horonobe_08E140C01_z5_2015_17508_14:0.004815834140439514,((((((((((((Ig2102_Horonobe_08E140C01_z5_2014_1685_14:0.0,Ig2069_Horonobe_08E140C01_z3_2014_2207_18:0.0):0.0,Ig2157_Horonobe_07V140M03_2014_76_77:0.0):0.0,Ig2103_Horonobe_08E140C01_z1_2014_400_31:0.0):0.0,'08E140C01_scaffold_729_13_30S_ribosomal_protein_S3_id=4381090_bin=GWC2_Spirochaete_52_13_species=Sphaerochaeta_coccoides_genus=Sphaerochaeta_taxon_order=Spirochaetales_taxon_class=Spirochaetia_phylum=Spirochaetes_tax=GWC2_Spirochaete_52_13_organism_group=Spirochaetes_id=77524384_bin="BJP_08E140C01_GW_Spirochaete_53_29"_species=GWC2_Spirochaetes_52_13_curated_genus=unknown_taxon_order=unknown_taxon_class=unknown_phylum=Spirochaetes_organism_tax=Spirochaetes':0.0):0.0,'08E140C01_scaffold_729_curated_13_30S_ribosomal_protein_S3_id=4381090_bin=GWC2_Spirochaete_52_13_species=Sphaerochaeta_coccoides_genus=Sphaerochaeta_taxon_order=Spirochaetales_taxon_class=Spirochaetia_phylum=Spirochaetes_tax=GWC2_Spirochaete_52_13_organism_group=Spirochaetes_id=107236622_bin="BJP_08E140C01_Spirochaeta_53_29_curated"_organism_tax=BJP_08E140C01_Spirochaeta_53_29':0.0):0.0,Ig7659_Horonobe_08E140C01_z1_2015_4132_5:0.0):0.0,Ig5181_Horonobe_08E140C01_z3_2015_54763_12:0.0):0.0,Ig8138_Horonobe_08E140C01_z1_2016_17549_2:0.0):0.0,Ig8139_Horonobe_08E140C01_z3_2016_36713_14:0.0):0.0,'scaffold_48038_31_30S_ribosomal_protein_S3_bin=GWC2_Spirochaete_52_13_species=Sphaerochaeta_coccoides_genus=Sphaerochaeta_taxon_order=Spirochaetales_taxon_class=Spirochaetia_phylum=Spirochaetes_tax=GWC2_Spirochaete_52_13_organism_group=Spirochaetes_id=408244657_bin="Ig8141_GWC2_Spirochaetes_52_13_curated_52_16"_species=BJP_08E140C01_Spirochaeta_53_29_genus=Spirochaeta_taxon_order=Spirochaetales_taxon_class=Spirochaetia_phylum=Spirochatetes_organism_tax=GWC2_Spirochaetes_52_13_curated,_Spirochaetes,_Bacteria':0.0):0.0,Ig9238_Horonobe_08E140C01_z5_2016_35210_7:0.0):0.013450735071240724,Ig3397_Horonobe_08E140C01_z3_2013_41783_4:0.04297939423925534):0.0076356292422412615):0.022708538720639646):0.034450840234525194):0.17055761106688563):0.1005197222856674,(((('OHD76152.1_Rifle':0.06992151011173853,(((Ig2102_Horonobe_08E140C01_z5_2014_978_2:0.0,'08E140C01_scaffold_971_20_30S_ribosomal_protein_S3;_K02982_small_subunit_ribosomal_protein_S3_Tax=RIFOXYC1_FULL_Spirochaetes_54_7_curated_id=77514542_bin="BJP_08E140C01_GW_Spirochaete_62_8"_species=RIFOXYC1_FULL_Spirochaetes_54_7_curated_genus=unknown_taxon_order=Spirochaetales_taxon_class=Spirochaetia_phylum=Spirochaetes_organism_tax=Spirochaetales,_Spirochaetia,_Spirochatetes,_Bacteria':0.0):0.0,Ig3399_Horonobe_08E140C01_z5_2013_103_189:0.0):0.0,Ig9238_Horonobe_08E140C01_z5_2016_76052_4:0.0):0.07130295638755946):0.01219795151888238,('08E140C01_scaffold_30224_1_30S_ribosomal_protein_S3_id=4069006_bin=GWB1_Spirochaetes_59_5_species=Treponema_brennaborense_genus=Treponema_taxon_order=Spirochaetales_taxon_class=Spirochaetia_phylum=Spirochaetes_tax=GWB1_Spirochaetes_59_5_organism_group=Spirochaetes_id=77681053_bin="BJP_08E140C01_UNK"_species=uncultured_organism_genus=unknown_taxon_order=unknown_taxon_class=unknown_phylum=unknown_organism_tax=Bacteria':0.0019595389912708556,((Ig2102_Horonobe_08E140C01_z5_2014_4589_9:0.0,Ig3399_Horonobe_08E140C01_z5_2013_3587_8:0.0):0.0,Ig3397_Horonobe_08E140C01_z3_2013_7843_9:0.0):0.0018795886701625532):0.08542509886473072):0.03182752337248395,(Ig2103_Horonobe_08E140C01_z1_2014_8533_1:0.07112926087118851,Ig9238_Horonobe_08E140C01_z5_2016_201666_4:0.07128042637832141):0.04711116804006809):0.09253536820565278,((((Ig2069_Horonobe_08E140C01_z3_2014_2316_5:0.0,Ig5181_Horonobe_08E140C01_z3_2015_51905_266:0.0):0.0,Ig5182_Horonobe_08E140C01_z5_2015_26952_9:0.0):0.0,Ig8139_Horonobe_08E140C01_z3_2016_20655_57:0.0):0.1533075236347145,((Ig2069_Horonobe_08E140C01_z3_2014_33678_1:0.0,((Ig5181_Horonobe_08E140C01_z3_2015_91260_15:0.0,Ig8144_Horonobe_09V250M02_2016_18103_7:0.0):0.0,Ig8138_Horonobe_08E140C01_z1_2016_491_14:0.0):0.008891454449762672):0.05392651098930368,(Ig7659_Horonobe_08E140C01_z1_2015_13000_4:0.1499078805219212,Ig8139_Horonobe_08E140C01_z3_2016_33620_56:0.058840902217234176):0.1204818731065802):0.08614406893068044):0.08247445853686752):0.13814982224092015):0.008867421246419614,((('08E140C01_10kDa_scaffold_5334_curated_10_30S_ribosomal_protein_S3_n=1_Tax=Porphyrobacter_sp._AAP82_RepID=UPI0002FE9D36_id=107185188_bin="BJP_08E140C01_10KDA_Sphingomonadales_62_47_curated"_species=Novosphingobium_tardaugens_genus=Novosphingobium_taxon_order=Sphingomonadales_taxon_class=Alphaproteobacteria_phylum=Proteobacteria_organism_tax=BJP_08E140C01_10KDA_Sphingomonadales_62_47':0.009852784461338526,Ig2069_Horonobe_08E140C01_z3_2014_16663_1:0.0):0.1764159854447117,(((((((((Ig2102_Horonobe_08E140C01_z5_2014_60_176:0.0,Ig2069_Horonobe_08E140C01_z3_2014_61_147:0.0):0.0,Ig2069_Horonobe_08E140C01_z3_2014_61_curated:0.0):0.0,Ig3399_Horonobe_08E140C01_z5_2013_71_176:0.0):0.0,Ig5181_Horonobe_08E140C01_z3_2015_76772_177:0.0):0.0,Ig5182_Horonobe_08E140C01_z5_2015_150783_177:0.0):0.0,Ig9238_Horonobe_08E140C01_z5_2016_196503_177:0.0):0.005599089625146714,Ig8139_Horonobe_08E140C01_z3_2016_110130_4:0.0):0.1058767415452429,('yuki_s1_sub10_scaffold_1825_2_Tax=BJP_IG2069_Spirochaetales_48_31_id=54794411_bin="BJP_S1_SUB10_Spirochaetes_43_4_hint"_species=BJP_IG2069_Spirochaetales_48_31_genus=unknown_taxon_order=Spirochaetales_taxon_class=Spirochaetia_phylum=Spirochaetes_organism_tax=Spirochaetes':0.002829915086542168,('PKL19242.1_:HoronobeURL':0.0,((Ig2069_Horonobe_08E140C01_z3_2014_580_28:0.0,Ig5181_Horonobe_08E140C01_z3_2015_35280_11:0.0):0.0,Ig8139_Horonobe_08E140C01_z3_2016_132756_2:0.0):0.0011236962520354554):0.0015953594731015104):0.12270919278193443):0.06059461215863757,((Ig3401_Mizunami_10MI26_z1_2014_46535_2:0.0,Ig5770_Mizunami_07MI07_z4_2015_7292_1:0.0):0.0,Ig5771_Mizunami_09MI20_z4_2015_1792_2:0.0):0.17649012882888734):0.06608099860671138):0.03752727275795628,(Ig3397_Horonobe_08E140C01_z3_2013_2040_5:0.3208447002544365,(Ig3397_Horonobe_08E140C01_z3_2013_29249_1:0.0728353697718891,Ig5181_Horonobe_08E140C01_z3_2015_95889_1:0.15159711157263067):0.08473027731625743):0.046270500389351404):0.0462749447502059):0.06258856597302007):0.014700861824219709,(((('08E140C01_scaffold_21344_2_30S_ribosomal_protein_S3_id=3834783_bin=GWB1_CP_36_13_species=Thermodesulfatator_indicus_genus=Thermodesulfatator_taxon_order=Thermodesulfobacteriales_taxon_class=Thermodesulfobacteria_phylum=Thermodesulfobacteria_tax=GWB1_CP_36_13_organism_group=Unknown_CP_organism_desc=sibling_to_Aquificae_(deep_branch)_based_on_rpS3_id=77663446_bin="BJP_08E140C01_z1_2013_Spirochaetes_44_5"_species=uncultured_organism_genus=unknown_taxon_order=unknown_taxon_class=unknown_phylum=unknown_organism_tax=Spirochaetes,_Bacteria':0.0,Ig3397_Horonobe_08E140C01_z3_2013_3483_15:0.0):0.0038099630712238766,Ig3399_Horonobe_08E140C01_z5_2013_28214_4:0.003464058966662398):0.44872606339345456,((Ig5185_Horonobe_09V250M02_2015_10164_1:0.06559268743075228,Ig3399_Horonobe_08E140C01_z5_2013_2568_43:0.0):0.006349160981912738,Ig9238_Horonobe_08E140C01_z5_2016_13192_38:0.0):0.27743811145221253):0.029849068041035848,(Ig3399_Horonobe_08E140C01_z5_2013_22057_2:0.14134192597706638,Ig5185_Horonobe_09V250M02_2015_20186_2:0.16116470702752936):0.14046172641811835):0.023001949890832325):0.011504703258426743,(((('RKY36459.1_Mexico:GuaymasBasin':0.27442686004356354,(('PIP68506.1_CG':0.06275909512773502,'PIW67578.1_CG':0.05811851867559102):0.1613095012655856,(Ig5770_Mizunami_07MI07_z4_2015_389_50:0.0,'07M_4_2014_scaffold_528_33_Tax=RIFCSPLOWO2_12_FULL_WOR_2_51_24_curated_id=172243218_bin="07m_4_2014_OP3_41_31"_species=RIFCSPLOWO2_12_FULL_WOR_2_51_24_curated_genus=unknown_taxon_order=unknown_taxon_class=unknown_phylum=WOR-2_organism_tax=Omnitrophica':0.0):0.20228803409737103):0.005012946475969615):0.029164419079565018,'KPK39733.1_USA:WhiteOak':0.24086902495112955):0.008740675904117881,(((Ig2599_Mizunami_09MI20_z1_2014_263_39:0.0,Ig3402_Mizunami_09MI20_z3_2014_1231_13:0.0):0.0,'07M_4_2014_scaffold_3583_9_Tax=RBG_13_WOR_2_44_8_curated_id=172289445_bin="07m_4_2014_Uncertain_37_4"_species=RBG_13_WOR_2_44_8_curated_genus=unknown_taxon_order=unknown_taxon_class=unknown_phylum=WOR-2_organism_tax=Bacteria_organism_desc=07M_2014.052':0.0):0.2968999759208722,(('07M_4_2014_scaffold_192_20_Tax=RBG_13_WOR_2_44_8_curated_id=172246870_bin="07m_4_2014_OP3_36_18"_species=RBG_13_WOR_2_44_8_curated_genus=unknown_taxon_order=unknown_taxon_class=unknown_phylum=WOR-2_organism_tax=Omnitrophica':0.21156291885846845,(Ig2599_Mizunami_09MI20_z1_2014_17733_4:0.0,Ig5771_Mizunami_09MI20_z4_2015_58_92:0.0):0.2520775073415775):0.018896637580996495,(((Ig5771_Mizunami_09MI20_z4_2015_1893_13:0.0,'07M_4_2014_scaffold_266_14_Tax=RBG_13_WOR_2_44_8_curated_id=172249123_bin="07m_4_2014_OP3_42_17"_species=RBG_13_WOR_2_44_8_curated_genus=unknown_taxon_order=unknown_taxon_class=unknown_phylum=WOR-2_organism_tax=Omnitrophica':0.0):0.2237736765078621,'RJO64236.1_USA:SouthDakota':0.1950972072462295):0.02003160342898509,((((('TBR18945.1_USA:Tennesseegroundwater':0.13764955099809742,(Ig2599_Mizunami_09MI20_z1_2014_1856_11:0.0071442290278053485,Ig5770_Mizunami_07MI07_z4_2015_4875_5:0.0):0.16348849586709116):0.02261860082569879,'OGX39580.1_Rifle':0.12263721619674285):0.0064524916417561876,(((('PIP18657.1_CG':0.07115788930838883,'07M_4_2014_scaffold_408_7_Tax=RIFCSPLOWO2_12_FULL_WOR_2_51_8_curated_id=172239873_bin="07m_4_2014_OP3_38_7"_species=RIFCSPLOWO2_12_FULL_WOR_2_51_8_curated_genus=unknown_taxon_order=unknown_taxon_class=unknown_phylum=WOR-2_organism_tax=Omnitrophica':0.08506029928796686):0.09021559296457857,(((Ig2599_Mizunami_09MI20_z1_2014_136_27:0.0,Ig2599_Mizunami_09MI20_z1_2014_8_124:0.0):0.0,Ig3402_Mizunami_09MI20_z3_2014_258_40:0.0):0.16077252010946014,(Ig2599_Mizunami_09MI20_z1_2014_27923_4:0.018672006978083938,Ig3401_Mizunami_10MI26_z1_2014_22485_3:0.08222182144316795):0.037720692267452643):0.03115689359210623):0.002067063064206235,('KPK99120.1_USA:WhiteOak':0.1378896749678607,'OGX44573.1_Rifle':0.11767888546170052):0.019069792158039393):0.005343844906102228,('OGX17379.1_Rifle':0.15087312843605655,('RJP28885.1_USA:SouthDakota':0.12786550192760054,(Ig2599_Mizunami_09MI20_z1_2014_63996_6:0.0,(((Ig2599_Mizunami_09MI20_z1_2014_99_63:0.0,Ig3401_Mizunami_10MI26_z1_2014_859_14:0.0):0.0,Ig5770_Mizunami_07MI07_z4_2015_354_32:0.0):0.0,'07M_4_2014_scaffold_2802_12_Tax=RIFCSPLOWO2_12_FULL_WOR_2_51_8_curated_id=172278371_bin="07m_4_2014_OP3_39_23"_species=RIFCSPLOWO2_12_FULL_WOR_2_51_8_curated_genus=unknown_taxon_order=unknown_taxon_class=unknown_phylum=WOR-2_organism_tax=Omnitrophica':0.0):0.02482626802662727):0.08444541872214004):0.01134832599540242):0.007910900236873068):0.01853489941836304):0.004923251356722322,(Ig5770_Mizunami_07MI07_z4_2015_618_10:0.0,'07M_4_2014_scaffold_867_10_Tax=RIFCSPLOWO2_12_FULL_WOR_2_51_8_curated_id=172259568_bin="07m_4_2014_OP3_41_6"_species=RIFCSPLOWO2_12_FULL_WOR_2_51_8_curated_genus=unknown_taxon_order=unknown_taxon_class=unknown_phylum=WOR-2_organism_tax=Omnitrophica':0.0):0.19395359640903276):0.019748113376898364,(Ig2599_Mizunami_09MI20_z1_2014_7940_9:0.11429106376696105,('PIP21070.1_CG':0.04377409181132105,((((Ig2599_Mizunami_09MI20_z1_2014_0_129:0.0,Ig3402_Mizunami_09MI20_z3_2014_953_14:0.0):0.0,Ig3401_Mizunami_10MI26_z1_2014_629_19:0.0):0.0,Ig5770_Mizunami_07MI07_z4_2015_1874_5:0.0):0.0,'07M_4_2014_scaffold_3064_11_Tax=RBG_13_WOR_2_44_8_curated_id=172287942_bin="07m_4_2014_OP3_40_49"_species=RBG_13_WOR_2_44_8_curated_genus=unknown_taxon_order=unknown_taxon_class=unknown_phylum=WOR-2_organism_tax=Omnitrophica':0.0):0.038254229650971):0.08492859094203528):0.048115067875045776):0.010538235392691619):0.03851765563533302):0.011642572138054252):0.04795758356374437):0.02264100553152798,Ig3402_Mizunami_09MI20_z3_2014_33923_4:0.12274997791571873):0.062010798409163):0.011918278959569623,((((((((((((Ig2069_Horonobe_08E140C01_z3_2014_13991_1:1.2285511521331707,Ig5181_Horonobe_08E140C01_z3_2015_21418_1:0.628908535601447):0.235791155303117,Ig3397_Horonobe_08E140C01_z3_2013_35624_1:0.17864922336246825):0.24043411101352646,Ig9238_Horonobe_08E140C01_z5_2016_216837_6:0.3251638986036212):0.2499950902602043,'08E140C01_scaffold_26707_1_30S_ribosomal_protein_S3_id=3867758_bin=GWF2_Bacteroidetes_43_11_species=Odoribacter_splanchnicus_genus=Odoribacter_taxon_order=Bacteroidales_taxon_class=Bacteroidia_phylum=Bacteroidetes_tax=GWF2_Bacteroidetes_43_11_organism_group=Bacteroidetes_id=77679631_bin="BJP_08E140C01_GW_Bacteroidetes_44_5_partial"_species=GWF2_Bacteroidetes_43_11_curated_genus=unknown_taxon_order=unknown_taxon_class=Bacteroidia_phylum=Bacteroidetes_organism_tax=GWF2_Bacteroidetes_43_11_curated,_Bacteroidia,_Bacteroidetes,_Bacteria':0.0):0.18739811181132204,Ig5772_Mizunami_09MI21_z4_2015_7033_6:0.08709116031328001):0.16921579705199324,'OPL11891.1_Canada:BritishColumbia':0.1473851682952257):0.025119717779107792,('WP008516318.1_non':0.09529816510173914,(Ig2599_Mizunami_09MI20_z1_2014_7641_9:0.0,Ig5771_Mizunami_09MI20_z4_2015_795_32:0.0):0.10142788570508252):0.07596429468838153):0.03992011225242464,(((((Ig2069_Horonobe_08E140C01_z3_2014_287_9:0.0,Ig2069_Horonobe_08E140C01_z3_2014_287_curated:0.0):0.0,Ig5181_Horonobe_08E140C01_z3_2015_55495_8:0.0):0.0,Ig8139_Horonobe_08E140C01_z3_2016_93447_9:0.0):0.1981529391796716,'WP089609474.1_non':0.13224227200211583):0.0081679203137512,((('08E140C01_scaffold_63_9_Tax=BJP_08E140C01_Clostridiales_46_19_id=77462453_bin="BJP_08E140C01_Clostridiales_38_18_ONE_PLUS"_species=BJP_08E140C01_Clostridiales_46_19_genus=unknown_taxon_order=Clostridiales_taxon_class=Clostridia_phylum=Firmicutes_organism_tax=Clostridiales,_Clostridia,_Firmicutes,_Bacteria_organism_desc=Likely_has_extra_genes_from_BJP_08E140C01_Clostridia_37_20_partial':0.0,Ig3399_Horonobe_08E140C01_z5_2013_807_9:0.0):0.05968368489037795,Ig8144_Horonobe_09V250M02_2016_792_9:0.06978941807311695):0.07800169689140687,((Ig2158_Horonobe_09V250M02_2014_696_47:0.0,Ig2158_Horonobe_09V250M02_2014_696_curated:0.0):0.06373470674841122,((('08E140C01_scaffold_276_86_Tax=BJP_08E140C01_Clostridiales_46_19_id=77496556_bin="BJP_08E140C01_Clostridiales_46_19"_species=BJP_08E140C01_Clostridiales_46_19_genus=unknown_taxon_order=Clostridiales_taxon_class=Clostridia_phylum=Firmicutes_organism_tax=BJP_08E140C01_Clostridiales_46_19,_Clostridiales,_Clostridia,_Firmicutes,_Bacteria_organism_desc=Therminocola-related?':0.0,'08E140C01_scaffold_276_curated_86_30S_ribosomal_protein_S3;_K02982_small_subunit_ribosomal_protein_S3_id=107210452_bin="BJP_08E140C01_Clostridiales_46_19_curated"_species=Thermincola_potens_genus=Thermincola_taxon_order=Clostridiales_taxon_class=Clostridia_phylum=Firmicutes_organism_tax=BJP_08E140C01_Clostridiales_46_19':0.0):0.0,Ig7659_Horonobe_08E140C01_z1_2015_85_9:0.0):0.0,Ig8138_Horonobe_08E140C01_z1_2016_137_86:0.0):0.05609416878225827):0.07514016449152214):0.024203077089672745):0.01657854315805834):0.015870860902840712,(((((Ig3399_Horonobe_08E140C01_z5_2013_25523_1:0.006305339903541157,(((Ig2103_Horonobe_08E140C01_z1_2014_293_58:0.0,'08E140C01_scaffold_1013_36_Tax=BJP_IG2103_Clostridiales_50_15_id=77512943_bin="BJP_08E140C01_Firmicute_50_9"_species=BJP_IG2103_Clostridiales_50_15_genus=unknown_taxon_order=Clostridiales_taxon_class=Clostridia_phylum=Firmicutes_organism_tax=BJP_IG2103_Clostridiales_50_15,_Clostridiales,_Clostridia,_Firmicutes,_Bacteria_organism_desc=Probably_Clostridia':0.0):0.0,Ig2103_Horonobe_08E140C01_z1_2014_293_curated:0.0):0.0,Ig8139_Horonobe_08E140C01_z3_2016_43246_1:0.0):0.0077841476985284815):0.017699616492569126,Ig9238_Horonobe_08E140C01_z5_2016_186651_1:0.0):0.21881315620366512,('RJQ07304.1_USA:SouthDakota':0.11170169242914849,(Ig5772_Mizunami_09MI21_z4_2015_8542_4:0.0,Ig8138_Horonobe_08E140C01_z1_2016_11497_2:0.0):0.10940747490804634):0.14206864841398562):0.029395258795524716,((Ig2069_Horonobe_08E140C01_z3_2014_3115_1:0.18637598737342553,Ig8139_Horonobe_08E140C01_z3_2016_79369_33:0.16466736726806352):0.07777178789210247,(((Ig8144_Horonobe_09V250M02_2016_10107_10:0.047909733100228905,(Ig5181_Horonobe_08E140C01_z3_2015_107607_6:0.0,(((((((Ig2102_Horonobe_08E140C01_z5_2014_18827_1:0.004578079017571068,Ig2069_Horonobe_08E140C01_z3_2014_5085_4:0.0):0.002296364107974902,Ig2103_Horonobe_08E140C01_z1_2014_16276_9:0.0):0.0011472710053924695,Ig3397_Horonobe_08E140C01_z3_2013_1783_1:0.0):0.000574,Ig3397_Horonobe_08E140C01_z3_2013_23060_3:0.0):0.000287,Ig5182_Horonobe_08E140C01_z5_2015_15252_10:0.0):0.000144,Ig8139_Horonobe_08E140C01_z3_2016_61832_116:0.0):0.000072,Ig9238_Horonobe_08E140C01_z5_2016_111798_32:0.0):0.01251686052104839):0.01436302482320291):0.02337375941077441,'08E140C01_scaffold_35015_4_rpsC;_30S_ribosomal_protein_S3_id=77700590_bin="BJP_08E140C01_UNK"_species=Acetobacterium_woodii_genus=Acetobacterium_taxon_order=Clostridiales_taxon_class=Clostridia_phylum=Firmicutes_organism_tax=Bacteria':0.0):0.18428460210891764,(((Ig5326_Horonobe_07V140M03_2015_1465_9:0.0,Ig2157_Horonobe_07V140M03_2014_24410_3:0.03544569666904235):0.003926048114207173,Ig8144_Horonobe_09V250M02_2016_24869_2:0.0040208437863591545):0.034182919809779534,Ig2102_Horonobe_08E140C01_z5_2014_37588_4:0.033866015245725446):0.1726809317220477):0.029824588001754623):0.01369926620659654):0.024372783727920205,('WP115792436.1_non':0.13887360520768105,('WP027357482.1_non':0.09651351604688803,'KUK40690.1_USA:AlaskaNorthSlope':0.08854417267349675):0.003100680628100927):0.06547734147404946):0.006279499184572247):0.02070879350767943,'KUK31899.1_USA:AlaskaNorthSlope':0.1679749401494395):0.02342450407417361,((((Ig2158_Horonobe_09V250M02_2014_38250_3:0.0,(((((Ig2157_Horonobe_07V140M03_2014_29_185:0.0,'08E140C01_scaffold_18902_7_Tax=BJP_IG2157_Clostridiales_52_13_id=77658069_bin="BJP_08E140C01_z1_2013_Firmicutes_54_6"_species=BJP_IG2157_Clostridiales_52_13_genus=Dethiosulfatibacter_taxon_order=Clostridiales_taxon_class=Clostridia_phylum=Firmicutes_organism_tax=Clostridiales,_Clostridia,_Firmicutes,_Bacteria':0.0):0.0,Ig2157_Horonobe_07V140M03_2014_29_curated:0.0):0.0,Ig3399_Horonobe_08E140C01_z5_2013_32_272:0.0):0.0,Ig5326_Horonobe_07V140M03_2015_0_260:0.0):0.0,'scaffold_61248_296_Tax=BJP_IG2157_Clostridiales_52_13_id=408254056_bin="Ig8141_BJP_IG2157_Clostridiales_52_13__54_41"_species=BJP_IG2157_Clostridiales_52_13_genus=Dethiosulfatibacter_taxon_order=Clostridiales_taxon_class=Clostridia_phylum=Firmicutes_organism_tax=BJP_IG2157_Clostridiales_52_13,_Dethiosulfatibacter,_Clostridiales,_Clostridia,_Firmicutes,_Bacteria':0.0):0.038638588342896685):0.19321395958849738,(Ig2069_Horonobe_08E140C01_z3_2014_91_234:0.0,Ig2069_Horonobe_08E140C01_z3_2014_91_curated:0.0):0.25876353733915614):0.02331298348250839,(Ig3397_Horonobe_08E140C01_z3_2013_1457_49:0.0,Ig8144_Horonobe_09V250M02_2016_302_23:0.0):0.21486943610555942):0.045281739587914704,(((((((((((((Ig9238_Horonobe_08E140C01_z5_2016_142186_1:0.033441618344563884,Ig2103_Horonobe_08E140C01_z1_2014_1501_1:0.0):0.01899220214994274,Ig3399_Horonobe_08E140C01_z5_2013_3215_8:0.0):0.015384386647899428,Ig2102_Horonobe_08E140C01_z5_2014_14973_1:0.0):0.007937386954060821,Ig2103_Horonobe_08E140C01_z1_2014_21726_1:0.0):0.0039758692599665135,'08E140C01_scaffold_45940_4_30S_ribosomal_protein_S3_id=77719850_bin="BJP_08E140C01_UNK"_species=Cellulosilyticum_lentocellum_genus=Cellulosilyticum_taxon_order=Clostridiales_taxon_class=Clostridia_phylum=Firmicutes_organism_tax=Bacteria':0.0):0.0029342156867236957,Ig2069_Horonobe_08E140C01_z3_2014_12639_5:0.0):0.0014972715661256686,Ig3397_Horonobe_08E140C01_z3_2013_72_82:0.0):0.000749,Ig3399_Horonobe_08E140C01_z5_2013_553_83:0.0):0.000375,Ig3397_Horonobe_08E140C01_z3_2013_16424_4:0.0):0.000188,Ig5182_Horonobe_08E140C01_z5_2015_20907_25:0.0):0.000094,Ig8144_Horonobe_09V250M02_2016_37888_1:0.0):0.000047,Ig8139_Horonobe_08E140C01_z3_2016_137638_6:0.0):0.1041539631926261,(Ig8144_Horonobe_09V250M02_2016_1743_10:0.031080930788243775,((((((((((((Ig2102_Horonobe_08E140C01_z5_2014_69_193:0.0,Ig2069_Horonobe_08E140C01_z3_2014_320_35:0.0):0.0,Ig2103_Horonobe_08E140C01_z1_2014_27_192:0.0):0.0,Ig2103_Horonobe_08E140C01_z1_2014_45_15:0.0):0.0,'08E140C01_scaffold_25_193_Tax=BJP_IG2102_Clostridiales_34_350_id=77441544_bin="BJP_08E140C01_Clostridiales_34_230"_species=BJP_IG2102_Clostridiales_34_350_genus=unknown_taxon_order=Clostridiales_taxon_class=Clostridia_phylum=Firmicutes_organism_tax=BJP_IG2102_Clostridiales_34_350,_Clostridiales,_Clostridia,_Firmicutes,_Bacteria':0.0):0.0,Ig3399_Horonobe_08E140C01_z5_2013_10_35:0.0):0.0,Ig3397_Horonobe_08E140C01_z3_2013_3_35:0.0):0.0,Ig2102_Horonobe_08E140C01_z5_2014_69_curated:0.0):0.0,Ig3399_Horonobe_08E140C01_z5_2013_187_193:0.0):0.0,Ig3397_Horonobe_08E140C01_z3_2013_241_195:0.0):0.0,Ig5181_Horonobe_08E140C01_z3_2015_121546_7:0.0):0.0,Ig8144_Horonobe_09V250M02_2016_501_12:0.0):0.0055428371998876395,((Ig2157_Horonobe_07V140M03_2014_355_35:0.0,Ig2157_Horonobe_07V140M03_2014_355_curated:0.0):0.0,Ig5326_Horonobe_07V140M03_2015_284_35:0.0):0.008255037735592618):0.038039610815444234):0.08361941187459182):0.08085320816061986):0.047006267088268924):0.010276691676660343,((Ig8138_Horonobe_08E140C01_z1_2016_3010_9:0.0,Ig2069_Horonobe_08E140C01_z3_2014_6508_8:0.0064714894674861075):0.12565349381634772,((((Ig2158_Horonobe_09V250M02_2014_19294_7:0.0,Ig5185_Horonobe_09V250M02_2015_4899_8:0.0):0.0,Ig8144_Horonobe_09V250M02_2016_12213_8:0.0):0.05020478407130449,(Ig5182_Horonobe_08E140C01_z5_2015_2001_7:0.005828455407059396,((Ig9238_Horonobe_08E140C01_z5_2016_100066_2:0.004849911190864522,((((Ig2157_Horonobe_07V140M03_2014_9064_7:0.0,Ig5326_Horonobe_07V140M03_2015_4074_7:0.0):0.0,Ig5181_Horonobe_08E140C01_z3_2015_54644_50:0.0):0.0,'scaffold_3998_25_Tax=RBG_19FT_COMBO_JS1_35_14_curated_id=408205995_bin="Ig8141_unknown_35_181"_species=RBG_19FT_COMBO_JS1_35_14_curated_genus=unknown_taxon_order=unknown_taxon_class=unknown_phylum=Atribacteria_organism_tax=unknown':0.0):0.001691790225748828,Ig2069_Horonobe_08E140C01_z3_2014_16580_4:0.0023985939064284853):0.007500838055694783):0.0028731779538986165,(Ig5185_Horonobe_09V250M02_2015_35831_2:0.0,Ig8144_Horonobe_09V250M02_2016_55695_2:0.0):0.0012483570510562888):0.004806203574481638):0.04529406499862457):0.07275141920909227,Ig2158_Horonobe_09V250M02_2014_54955_6:0.08442306840821172):0.020460693948469943):0.1751218689590595):0.018820210676694815):0.006963700344623746,(((Ig8144_Horonobe_09V250M02_2016_28388_6:0.0,'08E140C01_10kDa_scaffold_17780_1_30S_ribosomal_protein_S3_id=77414534_bin="BJP_08E140C01_10kDa_UNK"_species=Parvibaculum_lavamentivorans_genus=Parvibaculum_taxon_order=Rhizobiales_taxon_class=Alphaproteobacteria_phylum=Proteobacteria_organism_tax=Proteobacteria,_Bacteria':0.013839727486416264):0.2094355702062222,(Ig2599_Mizunami_09MI20_z1_2014_52839_3:0.0987293332762556,'scaffold_36223_11_30S_ribosomal_protein_S3_Tax=uncultured_bacterium_RepID=K2CU90_9BACT_id=408233225_bin="Ig8141_unknown_46_6"_species=uncultured_bacterium_genus=unknown_taxon_order=unknown_taxon_class=unknown_phylum=unknown_organism_tax=Bacteria':0.0):0.2631943839855916):0.018105655665092063,((((Ig2069_Horonobe_08E140C01_z3_2014_24604_2:0.0,Ig3399_Horonobe_08E140C01_z5_2013_110_303:0.0):0.0,Ig3397_Horonobe_08E140C01_z3_2013_2179_20:0.0):0.0,Ig5181_Horonobe_08E140C01_z3_2015_150431_58:0.0):0.1329102381555811,(Ig5182_Horonobe_08E140C01_z5_2015_51713_1:0.13203657321159598,Ig8138_Horonobe_08E140C01_z1_2016_1480_22:0.0):0.1377354333768068):0.08581915975811319):0.03600381220460645):0.001342546464828424,((('AKQ04773.1_Rifle':0.03445719773326446,((Ig2599_Mizunami_09MI20_z1_2014_3388_9:0.0,Ig3402_Mizunami_09MI20_z3_2014_2183_9:0.0):0.008194541314171943,(Ig5770_Mizunami_07MI07_z4_2015_2895_9:0.0,Ig5771_Mizunami_09MI20_z4_2015_8026_4:0.0):0.01562972429294438):0.04661923445756862):0.20415452602623893,Ig9238_Horonobe_08E140C01_z5_2016_205075_6:0.2710877803369184):0.041569065435771255,((Ig2599_Mizunami_09MI20_z1_2014_30_72:0.2447508142568102,'OGB90575.1_Rifle':0.22610862194394918):0.1239072331985005,('RJQ53564.1_USA:SouthDakota':0.2327613554016372,(((((Ig2599_Mizunami_09MI20_z1_2014_1191_27:0.0,Ig3402_Mizunami_09MI20_z3_2014_464_9:0.0):0.0,Ig3401_Mizunami_10MI26_z1_2014_283_8:0.0):0.019596475269526806,Ig2599_Mizunami_09MI20_z1_2014_3571_10:0.019406164656043404):0.002582726522820003,Ig5770_Mizunami_07MI07_z4_2015_37051_4:0.018229046063882662):0.1750345854021744,'OIO86252.1_CG':0.18840821634960322):0.043128566954826836):0.05067961901466167):0.012585063708225722):0.0058515320649176455):0.003915944549981857,(((((((((((('PJI37734.1_Denmark:Aarhuscocoon':0.05595485428154302,Ig5772_Mizunami_09MI21_z4_2015_705_9:0.04720141296928883):0.047985526545660684,(Ig5772_Mizunami_09MI21_z4_2015_647_27:0.08176667367781745,'WP028096614.1_non':0.07069497279540929):0.03723619728136501):0.04309557534812243,(((('WP018406015.1_non':0.0,((((Ig2599_Mizunami_09MI20_z1_2014_7_9:0.0,Ig2599_Mizunami_09MI20_z1_2014_5823_5:0.0):0.0,Ig5770_Mizunami_07MI07_z4_2015_12_242:0.0):0.0,Ig5772_Mizunami_09MI21_z4_2015_8989_5:0.0):0.0,'07M_4_2014_scaffold_39_9_30S_ribosomal_protein_S3_n=1_Tax=Methylocystis_rosea_RepID=UPI000381A804_id=172236667_bin="07m_4_2014_Methylocystis_63_8"_species=Methylocystis_sp._SC2_genus=Methylocystis_taxon_order=Rhizobiales_taxon_class=Alphaproteobacteria_phylum=Proteobacteria_organism_tax=Methylocystis_sp._SC2,_Methylocystis,_Rhizobiales,_Alphaproteobacteria,_Proteobacteria,_Bacteria_organism_desc=Intersect_07M_2014.009_&_07M_2014.020':0.0):0.000121):0.12029995617169201,(('WP054357639.1_non':0.035712522742859805,Ig5772_Mizunami_09MI21_z4_2015_646_9:0.028153206648236125):0.08696875046841789,(('WP106748015.1_non':0.004215415955802245,Ig5772_Mizunami_09MI21_z4_2015_1070_9:0.012813213220474158):0.07560590451855359,((Ig5181_Horonobe_08E140C01_z3_2015_167231_1:0.022714015620393394,(Ig5771_Mizunami_09MI20_z4_2015_95_40:0.012183472979969152,'WP114356385.1_non':0.005065456329989688):0.00602373757979387):0.005383074343939989,('WP014494500.1_non':0.0,Ig3402_Mizunami_09MI20_z3_2014_1250_15:0.000149):0.018787010903171655):0.053303368315626154):0.024988117600010726):0.007723818821255474):0.013524020512737961,('WP024924764.1_non':0.0,Ig3402_Mizunami_09MI20_z3_2014_4335_6:0.000319):0.12449777919553842):0.008277410211655276,((((((Ig2157_Horonobe_07V140M03_2014_1905_9:0.0,Ig5326_Horonobe_07V140M03_2015_6362_6:0.0):0.0,Ig5181_Horonobe_08E140C01_z3_2015_38831_9:0.0):0.006961937264856579,Ig5182_Horonobe_08E140C01_z5_2015_67888_21:0.010513067113846999):0.02342568033127499,((Ig2158_Horonobe_09V250M02_2014_8672_7:0.0,Ig5182_Horonobe_08E140C01_z5_2015_211171_2:0.0):0.011587887703704735,Ig9238_Horonobe_08E140C01_z5_2016_151271_4:0.021695991326627206):0.011635709605934942):0.008000919859401615,((Ig5182_Horonobe_08E140C01_z5_2015_6315_1:0.0,'Ig5182_Horonobe_08E140C01_z5_2015_6315_1 2':0.0):0.021192491634085632,((((Ig9238_Horonobe_08E140C01_z5_2016_78250_4:0.000512,(Ig5181_Horonobe_08E140C01_z3_2015_210961_1:0.01638260189319165,Ig3399_Horonobe_08E140C01_z5_2013_22340_1:0.007161192520304914):0.0026432715597090334):0.000871,(Ig2103_Horonobe_08E140C01_z1_2014_11232_4:0.0,Ig5182_Horonobe_08E140C01_z5_2015_25941_4:0.0):0.00124350925979286):0.004537456149348636,Ig8144_Horonobe_09V250M02_2016_12970_1:0.00682532442865413):0.012714718040638796,(Ig9238_Horonobe_08E140C01_z5_2016_102597_3:0.0033144501060881626,Ig5182_Horonobe_08E140C01_z5_2015_76830_1:0.0):0.01078495229377281):0.010405061738593992):0.009994292239501393):0.0016129366225804513,Ig5181_Horonobe_08E140C01_z3_2015_21457_7:0.037783051889973565):0.06681847807579354):0.022885762510036226):0.016814662315370876,(((((Ig2157_Horonobe_07V140M03_2014_1361_7:0.0,Ig5326_Horonobe_07V140M03_2015_4063_9:0.0):0.0,Ig8144_Horonobe_09V250M02_2016_4826_15:0.0):0.06918317639429511,((Ig9238_Horonobe_08E140C01_z5_2016_54378_9:0.024730835316483873,(((((((((((((((((((Ig2102_Horonobe_08E140C01_z5_2014_3179_9:0.0,Ig2158_Horonobe_09V250M02_2014_300_72:0.0):0.0,Ig2069_Horonobe_08E140C01_z3_2014_9018_6:0.0):0.0,Ig2157_Horonobe_07V140M03_2014_1968_10:0.0):0.0,Ig2103_Horonobe_08E140C01_z1_2014_2349_15:0.0):0.0,'08E140C01_scaffold_10169_2_Tax=BJP_IG2158_Rhodobacterales_64_37_id=77618985_bin="BJP_08E140C01_Rhodobacterales_65_10"_species=BJP_IG2158_Rhodobacterales_64_37_genus=unknown_taxon_order=Rhodobacterales_taxon_class=Alphaproteobacteria_phylum=Proteobacteria_organism_tax=BJP_IG2158_Rhodobacterales_64_37,_Rhodobacterales,_Alphaproteobacteria,_Proteobacteria,_Bacteria':0.0):0.0,Ig3399_Horonobe_08E140C01_z5_2013_966_10:0.0):0.0,Ig3397_Horonobe_08E140C01_z3_2013_516_9:0.0):0.0,Ig2158_Horonobe_09V250M02_2014_300_curated:0.0):0.0,Ig3399_Horonobe_08E140C01_z5_2013_8360_2:0.0):0.0,Ig3397_Horonobe_08E140C01_z3_2013_33656_3:0.0):0.0,Ig5185_Horonobe_09V250M02_2015_15367_3:0.0):0.0,Ig5326_Horonobe_07V140M03_2015_906_24:0.0):0.0,Ig5181_Horonobe_08E140C01_z3_2015_16067_9:0.0):0.0,Ig5182_Horonobe_08E140C01_z5_2015_94411_3:0.0):0.0,Ig8144_Horonobe_09V250M02_2016_40978_4:0.0):0.0,Ig8138_Horonobe_08E140C01_z1_2016_1525_14:0.0):0.0,Ig9238_Horonobe_08E140C01_z5_2016_5347_6:0.0):0.0032226090755312457,((Ig8139_Horonobe_08E140C01_z3_2016_105005_2:0.01080269406599724,Ig5185_Horonobe_09V250M02_2015_4570_10:0.0):0.003148537308027055,Ig8144_Horonobe_09V250M02_2016_6427_20:0.0):0.007453499574025923):0.009377224464207037,Ig7659_Horonobe_08E140C01_z1_2015_2869_9:0.0):0.009389081739558963):0.04142114538391851,((((Ig8144_Horonobe_09V250M02_2016_787_38:0.012250326508955725,Ig9238_Horonobe_08E140C01_z5_2016_163195_2:0.004851108103495186):0.04902809469461157,Ig8144_Horonobe_09V250M02_2016_13438_8:0.005297797896671751):0.0024572762403776705,Ig8144_Horonobe_09V250M02_2016_460_96:0.055874034613456136):0.0016512556680203377,((((Ig2158_Horonobe_09V250M02_2014_752_9:0.0,Ig2157_Horonobe_07V140M03_2014_214_41:0.0):0.0,'08E140C01_10kDa_scaffold_4100_9_Tax=BJP_IG2158_Rhodobacterales_69_12_id=77369355_bin="BJP_08E140C01_10KDA_Rhodobacterales_69_8"_species=BJP_IG2158_Rhodobacterales_69_12_genus=Defluviimonas_taxon_order=Rhodobacterales_taxon_class=Alphaproteobacteria_phylum=Proteobacteria_organism_tax=BJP_IG2158_Rhodobacterales_69_12,_Defluviimonas,_Rhodobacterales,_Alphaproteobacteria,_Proteobacteria,_Bacteria':0.0):0.0,Ig2158_Horonobe_09V250M02_2014_752_curated:0.0):0.0,Ig8144_Horonobe_09V250M02_2016_126_9:0.0):0.055437383350352934):0.003649815548950948):0.020243847355125688):0.027731541006793974,(((Ig5181_Horonobe_08E140C01_z3_2015_106640_3:0.02437081161411885,((((((((Ig2103_Horonobe_08E140C01_z1_2014_2521_1:0.0,Ig8139_Horonobe_08E140C01_z3_2016_52149_4:0.01483341386483189):0.0072728124954114515,Ig2157_Horonobe_07V140M03_2014_1623_6:0.0):0.0034656949675846427,Ig3399_Horonobe_08E140C01_z5_2013_71_4:0.0):0.0017178143609403174,Ig5181_Horonobe_08E140C01_z3_2015_1644_3:0.0):0.000861,Ig5326_Horonobe_07V140M03_2015_416_23:0.0):0.000431,Ig5182_Horonobe_08E140C01_z5_2015_44977_5:0.0):0.000216,Ig9238_Horonobe_08E140C01_z5_2016_2096_11:0.0):0.00459205781363381,Ig5181_Horonobe_08E140C01_z3_2015_14075_1:0.0):0.015211326460000719):0.009656100007627224,(Ig5182_Horonobe_08E140C01_z5_2015_185_30:0.0,'Ig5182_Horonobe_08E140C01_z5_2015_185_30 2':0.0):0.01835869318236654):0.03866640199541564,Ig8139_Horonobe_08E140C01_z3_2016_132446_1:0.0):0.04023466277026976):0.04747781822610375,(Ig2102_Horonobe_08E140C01_z5_2014_40895_2:0.0,Ig8144_Horonobe_09V250M02_2016_5341_8:0.0):0.1453083245641294):0.0426105695972534):0.010574277363291168,((('WP121047251.1_non':0.015950873884618577,Ig5772_Mizunami_09MI21_z4_2015_12903_4:0.0):0.07781669408131228,(((('08E140C01_10kDa_scaffold_32_82_Tax=BJP_08E140C01_10KDA_Sphingopyxis_64_55_id=77294108_bin="BJP_08E140C01_10KDA_Sphingopyxis_alaskensis_64_55"_species=BJP_08E140C01_10KDA_Sphingopyxis_64_55_genus=Sphingopyxis_taxon_order=Sphingomonadales_taxon_class=Alphaproteobacteria_phylum=Proteobacteria_organism_tax=BJP_08E140C01_10KDA_Sphingopyxis_64_55,_Sphingopyxis,_Sphingomonadales,_Alphaproteobacteria,_Proteobacteria,_Bacteria_organism_desc=Good_(question_v._low_cov)':0.0,'08E140C01_10kDa_scaffold_32_curated_82_rpsC;_30S_ribosomal_protein_S3;_K02982_small_subunit_ribosomal_protein_S3_id=107187330_bin="BJP_08E140C01_10KDA_Sphingopyxis_64_55_curated"_species=Sphingopyxis_alaskensis_genus=Sphingopyxis_taxon_order=Sphingomonadales_taxon_class=Alphaproteobacteria_phylum=Proteobacteria_organism_tax=BJP_08E140C01_10KDA_Sphingopyxis_64_55':0.0):0.0,Ig5181_Horonobe_08E140C01_z3_2015_18761_272:0.0):0.029299897518203017,Ig2158_Horonobe_09V250M02_2014_1695_15:0.009618402009466582):0.04552787115600668,(('WP007406047.1_non':0.0,Ig3402_Mizunami_09MI20_z3_2014_10419_3:0.000402):0.05601780484703569,('08E140C01_10kDa_scaffold_584_16_30S_ribosomal_protein_S3_id=77323001_bin="BJP_08E140C01_10KDA_Sphingomonadales_64_10"_species=Sphingomonas_sp._WHSC-8_genus=Sphingomonas_taxon_order=Sphingomonadales_taxon_class=Alphaproteobacteria_phylum=Proteobacteria_organism_tax=Sphingomonadales,_Alphaproteobacteria,_Proteobacteria,_Bacteria_organism_desc=Consider_removing_Erythrobacter_component.':0.042166532584900177,('WP086128646.1_non':0.0,Ig3402_Mizunami_09MI20_z3_2014_34_26:0.000446):0.037500923839783276):0.01566200105254858):0.005432152838264516):0.01142366242844814):0.043932461207339984,(((((((((((((('08E140C01_scaffold_36174_1_Tax=BJP_IG2102_Porphyrobacter_62_18_id=77697046_bin="BJP_08E140C01_Sphingomonadales_62_6"_species=BJP_IG2102_Porphyrobacter_62_18_genus=Porphyrobacter_taxon_order=Sphingomonadales_taxon_class=Alphaproteobacteria_phylum=Proteobacteria_organism_tax=BJP_IG2102_Porphyrobacter_62_18,_Porphyrobacter,_Sphingomonadales,_Alphaproteobacteria,_Proteobacteria,_Bacteria':0.0,('08E140C01_10kDa_scaffold_16734_1_Tax=BJP_IG2102_Porphyrobacter_62_18_id=77409138_bin="BJP_08E140C01_10KDA_Sphingomonadales_62_7_partial"_species=BJP_IG2102_Porphyrobacter_62_18_genus=Porphyrobacter_taxon_order=Sphingomonadales_taxon_class=Alphaproteobacteria_phylum=Proteobacteria_organism_tax=BJP_IG2102_Porphyrobacter_62_18,_Porphyrobacter,_Sphingomonadales,_Alphaproteobacteria,_Proteobacteria,_Bacteria':0.0,'08E140C01_10kDa_scaffold_16749_6_Tax=BJP_IG2102_Porphyrobacter_62_18_id=77409176_bin="BJP_08E140C01_10KDA_Erythrobacter_62_47"_species=BJP_IG2102_Porphyrobacter_62_18_genus=Porphyrobacter_taxon_order=Sphingomonadales_taxon_class=Alphaproteobacteria_phylum=Proteobacteria_organism_tax=BJP_08E140C01_10KDA_Sphingomonadales_62_47,_Sphingomonadales,_Alphaproteobacteria,_Proteobacteria,_Bacteria_organism_desc=_related_to_sp._NAP1':0.0):0.005136781064380036):0.0028882312442861102,Ig2102_Horonobe_08E140C01_z5_2014_713_70:0.0):0.0014418949553395288,Ig2069_Horonobe_08E140C01_z3_2014_3296_4:0.0):0.000722,Ig2103_Horonobe_08E140C01_z1_2014_522_62:0.0):0.000361,Ig2102_Horonobe_08E140C01_z5_2014_713_curated:0.0):0.000181,Ig5185_Horonobe_09V250M02_2015_15950_4:0.0):0.000091,Ig5181_Horonobe_08E140C01_z3_2015_165320_2:0.0):0.000045,Ig8138_Horonobe_08E140C01_z1_2016_381_36:0.0):0.000023,Ig9238_Horonobe_08E140C01_z5_2016_41069_19:0.0):0.0030973025950511435,Ig3397_Horonobe_08E140C01_z3_2013_13605_7:0.0):0.00543666133364562,Ig5182_Horonobe_08E140C01_z5_2015_85326_6:0.0):0.010844848900087398,Ig8144_Horonobe_09V250M02_2016_6141_10:0.0):0.012020205772407998,Ig8144_Horonobe_09V250M02_2016_19_25:0.04226171928904251):0.021238756624379046,Ig5181_Horonobe_08E140C01_z3_2015_13612_35:0.008517285256173707):0.05063036684605829):0.09193669476807217):0.00581429274171303,('08E140C01_10kDa_scaffold_549_31_rpsC;_30S_ribosomal_protein_S3_id=77322109_bin="BJP_08E140C01_10KDA_Hyphomonas_62_46"_species=Hyphomonas_hirschiana_genus=Hyphomonas_taxon_order=Rhodobacterales_taxon_class=Alphaproteobacteria_phylum=Proteobacteria_organism_tax=Hyphomonas,_Rhodobacterales,_Alphaproteobacteria,_Proteobacteria,_Bacteria_organism_desc=good;_4799_may_be_plasmid._Is_related_to_Hyphomonas_neptunium':0.23056658277643544,Ig8144_Horonobe_09V250M02_2016_52_103:0.17266554718026667):0.01689755649229608):0.014867989712033278,(('WP096032933.1_non':0.0,Ig5772_Mizunami_09MI21_z4_2015_381_21:0.000257):0.10647281976098705,('WP056450356.1_non':0.011231637276524473,Ig2599_Mizunami_09MI20_z1_2014_25972_2:0.02751907117294443):0.0897245081137405):0.07467007704308985):0.003758137289067723,((Ig5772_Mizunami_09MI21_z4_2015_1650_12:0.10443872751782556,((Ig3402_Mizunami_09MI20_z3_2014_39_286:0.0410648119202079,'WP135210247.1_non':0.02482850102437202):0.01261604702886717,(Ig5772_Mizunami_09MI21_z4_2015_0_2996:0.04691154215453332,'OQW60264.1_China:HainanXiuying':0.02672308200789987):0.010816082059493103):0.05405950435693839):0.05232969433490933,Ig3401_Mizunami_10MI26_z1_2014_12978_1:0.08153207880184069):0.03491100865914583):0.049275131814662504,('PIU54607.1_CG':0.07147749197029216,'07M_4_2014_scaffold_5915_9_Tax=RIFCSPHIGHO2_02_FULL_Deltaproteobacteria_44_16_curated_id=172303395_bin="07M_2014.092"_species=RIFCSPHIGHO2_02_FULL_Deltaproteobacteria_44_16_curated_genus=unknown_taxon_order=unknown_taxon_class=Deltaproteobacteria_phylum=Proteobacteria_organism_tax=Deltaproteobacteria,_Proteobacteria,_Bacteria':0.08488907191693054):0.12740450016880808):0.023935230016790834,(Ig8144_Horonobe_09V250M02_2016_6483_13:0.24577342223301202,(('PIE65915.1_USA:SanDiego':0.054767911544982915,(Ig2157_Horonobe_07V140M03_2014_1053_8:0.0,Ig3399_Horonobe_08E140C01_z5_2013_898_19:0.0):0.0610765428681815):0.15421391220719532,((((Ig2102_Horonobe_08E140C01_z5_2014_30258_2:0.0,Ig3399_Horonobe_08E140C01_z5_2013_1294_3:0.0):0.015951725627707795,Ig9238_Horonobe_08E140C01_z5_2016_28467_36:0.019324176052792734):0.15344028444607538,((Ig3402_Mizunami_09MI20_z3_2014_12213_9:0.0,Ig3401_Mizunami_10MI26_z1_2014_6156_6:0.0):0.0,Ig5771_Mizunami_09MI20_z4_2015_1603_8:0.0):0.14892750839334434):0.013345951667201011,'WP088740534.1_non':0.11376036410233406):0.03662951421230784):0.03172576290070883):0.028295297139704093):0.013496421251425847,(((('07M_4_2014_scaffold_55500_3_Tax=RBG_16_Deltaproteobacteria_47_11_curated_id=172445049_bin="07m_4_2014_Deltaproteobacteria_48_4"_species=RBG_16_Deltaproteobacteria_47_11_curated_genus=unknown_taxon_order=unknown_taxon_class=Deltaproteobacteria_phylum=Proteobacteria_organism_tax=Deltaproteobacteria,_Proteobacteria,_Bacteria_organism_desc=Intersect_07M_2014.002_&_07M_2014.034':0.05719173325802831,Ig5770_Mizunami_07MI07_z4_2015_40142_1:0.007448341976242966):0.02649418873128459,((Ig2599_Mizunami_09MI20_z1_2014_1073_9:0.0,Ig3402_Mizunami_09MI20_z3_2014_1126_28:0.0):0.0,Ig3401_Mizunami_10MI26_z1_2014_1736_7:0.0):0.04976426934182218):0.04284131845174337,('OGP55296.1_Rifle':0.060054727720061374,('OGP96129.1_Rifle':0.002316657734899398,'RPJ00257.1_USA:NorthDakota':0.022857111672462273):0.04201736272367912):0.017201273668028524):0.034253356740652746,(Ig2599_Mizunami_09MI20_z1_2014_13287_9:0.03436635808441926,(((Ig2599_Mizunami_09MI20_z1_2014_1093_2:0.050238272395338394,Ig3402_Mizunami_09MI20_z3_2014_34150_8:0.030964051104141903):0.020024862409257844,'OGP75987.1_Rifle':0.041455833489760466):0.009073082952724928,Ig5771_Mizunami_09MI20_z4_2015_14965_1:0.0):0.03448239043317622):0.029504697263956575):0.062380532674511754):0.004737452185136094,((('OLC90600.1_USA:AngeloCA':0.0891706930434233,Ig2599_Mizunami_09MI20_z1_2014_227_35:0.10233248495095022):0.10905682038481421,('WP049677094.1_non':0.06826278104498965,(Ig3401_Mizunami_10MI26_z1_2014_1160_23:0.011796121957457065,Ig5771_Mizunami_09MI20_z4_2015_2459_10:0.011206086368009807):0.0722839112339537):0.10233666294808183):0.029939355827813895,(((Ig5770_Mizunami_07MI07_z4_2015_41626_3:0.1837975156885161,(((((Ig2102_Horonobe_08E140C01_z5_2014_100_28:0.0,Ig2103_Horonobe_08E140C01_z1_2014_11886_5:0.0):0.0,'08E140C01_scaffold_1236_17_Tax=BJP_IG2102_BRC1_58_13_id=77532569_bin="BJP_08E140C01_BRC1_58_8"_species=BJP_IG2102_BRC1_58_13_genus=unknown_taxon_order=unknown_taxon_class=unknown_phylum=BRC1_organism_tax=BJP_IG2102_BRC1_58_13,_BRC1,_Bacteria_organism_desc=Good,_16S_identical_to_2102_genome':0.0):0.0,Ig2102_Horonobe_08E140C01_z5_2014_100_curated:0.0):0.0,Ig3399_Horonobe_08E140C01_z5_2013_491_7:0.0):0.0,Ig3397_Horonobe_08E140C01_z3_2013_867_20:0.0):0.30470044348937214):0.014644266013494722,('RLD97823.1_Mexico:GuaymasBasin':0.16710984120033873,(Ig3399_Horonobe_08E140C01_z5_2013_9160_5:0.06636317623333891,(Ig8144_Horonobe_09V250M02_2016_7281_8:0.0048819523253571875,(Ig2158_Horonobe_09V250M02_2014_36289_3:0.03401496245186397,Ig5185_Horonobe_09V250M02_2015_333_42:0.0):0.03801338714342987):0.08046908428426923):0.12112826397468357):0.02007149341248446):0.01031541100506618,((((Ig2103_Horonobe_08E140C01_z1_2014_8314_8:0.0,'08E140C01_scaffold_29396_1_30S_ribosomal_protein_S3_id=77688142_bin="BJP_08E140C01_UNK"_species=Arcobacter_nitrofigilis_genus=Arcobacter_taxon_order=Campylobacterales_taxon_class=Epsilonproteobacteria_phylum=Proteobacteria_organism_tax=Bacteria':0.0):0.0,Ig3397_Horonobe_08E140C01_z3_2013_23806_2:0.0):0.3122644727263957,((Ig8138_Horonobe_08E140C01_z1_2016_7058_6:0.05258307733782781,(Ig5326_Horonobe_07V140M03_2015_46_9:0.003324724376516446,(Ig3401_Mizunami_10MI26_z1_2014_27701_2:0.0054365262099120605,('PKN15901.1_Horonobe':0.0,(((((Ig2157_Horonobe_07V140M03_2014_9737_4:0.0,Ig5326_Horonobe_07V140M03_2015_5362_10:0.000506):0.000254,'08E140C01_scaffold_6568_3_30S_ribosomal_protein_S3;_K02982_small_subunit_ribosomal_protein_S3_Tax=RIFOXYD12_FULL_Deltaproteobacteria_56_24_curated_id=77598580_bin="BJP_08E140C01_UNK"_species=RIFOXYD12_FULL_Deltaproteobacteria_56_24_curated_genus=unknown_taxon_order=unknown_taxon_class=Deltaproteobacteria_phylum=Proteobacteria_organism_tax=Bacteria':0.0):0.000127,Ig7659_Horonobe_08E140C01_z1_2015_170_60:0.0):0.000064,Ig8138_Horonobe_08E140C01_z1_2016_223_60:0.0):0.000032,'scaffold_5109_9_Tax=RIFOXYD12_FULL_Deltaproteobacteria_56_24_curated_id=408223323_bin="Ig8141_unknown_58_154"_species=RIFOXYD12_FULL_Deltaproteobacteria_56_24_curated_genus=unknown_taxon_order=unknown_taxon_class=Deltaproteobacteria_phylum=Proteobacteria_organism_tax=Deltaproteobacteria,_Proteobacteria,_Bacteria':0.0):0.004697261003902286):0.003912677519197525):0.006025320855482479):0.04565598008777473):0.15879315672743685,(('OGQ00981.1_Rifle':0.055298280058569335,('OGP48468.1_Rifle':0.04522738468120069,(Ig3401_Mizunami_10MI26_z1_2014_30043_2:0.0,Ig5771_Mizunami_09MI20_z4_2015_31177_3:0.015437672344869702):0.05645203064801935):0.01620383013492553):0.03880713205571351,Ig2599_Mizunami_09MI20_z1_2014_52020_1:0.001968986747056478):0.07594682431367608):0.014666268187290277):0.010104240311407497,((((Ig5771_Mizunami_09MI20_z4_2015_63_104:0.11744620739119442,'OQX26679.1_USA:LakeHuron':0.09529022118936724):0.022001819372920034,Ig2158_Horonobe_09V250M02_2014_22536_2:0.10461124715507605):0.08322997172315058,((((((((((Ig2102_Horonobe_08E140C01_z5_2014_2163_23:0.0,Ig2069_Horonobe_08E140C01_z3_2014_103_175:0.0):0.0,'08E140C01_scaffold_1326_31_Tax=BJP_IG2069_Desfulfarculales_53_13_id=77531125_bin="BJP_08E140C01_Deltaproteobacteria_54_9"_species=BJP_IG2069_Desfulfarculales_53_13_genus=unknown_taxon_order=Desulfarculales_taxon_class=Deltaproteobacteria_phylum=Proteobacteria_organism_tax=BJP_IG2069_Desfulfarculales_53_13,_Desulfarculales,_Deltaproteobacteria,_Proteobacteria,_Bacteria_organism_desc=good':0.0):0.0,Ig2069_Horonobe_08E140C01_z3_2014_103_curated:0.0):0.0,Ig3399_Horonobe_08E140C01_z5_2013_5494_10:0.0):0.0,Ig3397_Horonobe_08E140C01_z3_2013_41_9:0.0):0.0,Ig5181_Horonobe_08E140C01_z3_2015_15081_19:0.0):0.0,Ig5182_Horonobe_08E140C01_z5_2015_67293_46:0.0):0.0,Ig8139_Horonobe_08E140C01_z3_2016_26548_176:0.0):0.0,Ig9238_Horonobe_08E140C01_z5_2016_35153_12:0.0):0.039960836638976496,(((Ig5182_Horonobe_08E140C01_z5_2015_384_46:0.0,Ig7659_Horonobe_08E140C01_z1_2015_187_9:0.0):0.0,'Ig5182_Horonobe_08E140C01_z5_2015_384_46 2':0.0):0.0,Ig8138_Horonobe_08E140C01_z1_2016_236_47:0.0):0.0057000420772704355):0.1417365577522394):0.023097380024720938,(((('WP072286004.1_non':0.04747688538579932,Ig8144_Horonobe_09V250M02_2016_58_9:0.05285404597569006):0.049210659709148924,((((Ig2157_Horonobe_07V140M03_2014_269_47:0.0,Ig2157_Horonobe_07V140M03_2014_269_curated:0.0):0.0,Ig5326_Horonobe_07V140M03_2015_23_167:0.0):0.0,'scaffold_35953_168_Tax=BJP_IG2157_Desulfuromonadales_56_134_id=408232996_bin="Ig8141_BJP_IG2157_Desulfuromonadales_56_134_56_24"_species=BJP_IG2157_Desulfuromonadales_56_134_genus=unknown_taxon_order=Desulfuromonadales_taxon_class=Deltaproteobacteria_phylum=Proteobacteria_organism_tax=BJP_IG2157_Desulfuromonadales_56_134,_Desulfuromonadales,_Deltaproteobacteria,_Proteobacteria,_Bacteria':0.0):0.09186298030967152,(Ig5181_Horonobe_08E140C01_z3_2015_63732_1:0.0,(Ig8138_Horonobe_08E140C01_z1_2016_18099_3:0.0,Ig2599_Mizunami_09MI20_z1_2014_29020_1:0.03805063758153174):0.03399236101174788):0.1344351400107842):0.009080420479658985):0.011001641879660982,('08E140C01_scaffold_11385_4_30S_ribosomal_protein_S3_{ECO:0000256|HAMAP-Rule:MF_01309,_ECO:0000313|EMBL:GAM10959.1};_TaxID=1266765_species="Bacteria;_Proteobacteria;_Deltaproteobacteria;_Desulfuromonadales;_Geobacteraceae;_Geoba_id=77623756_bin="BJP_08E140C01_UNK"_species=Geobacter_sp._OR-1_genus=Geobacter_taxon_order=Desulfuromonadales_taxon_class=Deltaproteobacteria_phylum=Proteobacteria_organism_tax=Bacteria':0.05382369288495239,('08E140C01_scaffold_24876_2_30S_ribosomal_protein_S3_id=1749302_bin=GWD2_Desulfuromonadales_54_10_species=unknown_genus=unknown_taxon_order=Desulfuromonadales_taxon_class=Deltaproteobacteria_phylum=Proteobacteria_tax=GWD2_Desulfuromonadales_54_10_organism_group=Deltaproteobacteria_id=77665016_bin="BJP_08E140C01_UNK"_species=GWD2_Desulfuromonadales_54_10_curated_genus=unknown_taxon_order=unknown_taxon_class=Deltaproteobacteria_phylum=Proteobacteria_organism_tax=Bacteria':0.0,Ig8138_Horonobe_08E140C01_z1_2016_145_9:0.0):0.0460059793498598):0.04497270180600715):0.04280064563611726,(Ig8144_Horonobe_09V250M02_2016_607_8:0.2725551494845314,((Ig8139_Horonobe_08E140C01_z3_2016_128325_5:0.014086765148750124,Ig5181_Horonobe_08E140C01_z3_2015_195842_1:0.0):0.1524635245488804,((((((((((Ig2102_Horonobe_08E140C01_z5_2014_215_64:0.0,Ig2102_Horonobe_08E140C01_z5_2014_215_curated:0.0):0.0,Ig3399_Horonobe_08E140C01_z5_2013_6404_8:0.0):0.0,Ig7659_Horonobe_08E140C01_z1_2015_1157_11:0.0):0.0,Ig5181_Horonobe_08E140C01_z3_2015_170944_2:0.0):0.0,Ig5182_Horonobe_08E140C01_z5_2015_8686_112:0.0):0.0,Ig8138_Horonobe_08E140C01_z1_2016_61_101:0.0):0.0,Ig8139_Horonobe_08E140C01_z3_2016_40776_7:0.0):0.0,Ig9238_Horonobe_08E140C01_z5_2016_33999_113:0.0):0.1409734229768391,(Ig5772_Mizunami_09MI21_z4_2015_143_26:0.04605991409005463,('PKN04932.1_Horonobe':0.0,((Ig2158_Horonobe_09V250M02_2014_6534_9:0.0,Ig5185_Horonobe_09V250M02_2015_174_32:0.0):0.0,Ig8144_Horonobe_09V250M02_2016_537_32:0.0):0.005302189326563773):0.05305059214973292):0.011857468086331119):0.025737548309913538,((Ig2599_Mizunami_09MI20_z1_2014_35278_1:0.06333589765090117,Ig3402_Mizunami_09MI20_z3_2014_4466_6:0.028988404915763433):0.021500374183226263,((((((((((((Ig2102_Horonobe_08E140C01_z5_2014_13451_1:0.05107675856147337,'yuki_s1_sub10_scaffold_16_36_Tax=BJP_S1_SUB10_Syntrophobacterales_50_21_id=54767063_bin="BJP_S1_SUB10_Deltaproteobacteria_50_21"_species=BJP_S1_SUB10_Syntrophobacterales_50_21_genus=unknown_taxon_order=Syntrophobacterales_taxon_class=Deltaproteobacteria_phylum=Proteobacteria_organism_tax=BJP_S1_SUB10_Syntrophobacterales_50_21,_Syntrophobacterales,_Deltaproteobacteria,_Proteobacteria,_Bacteria_organism_desc=Good_+':0.0):0.004113450351565587,Ig2069_Horonobe_08E140C01_z3_2014_336_36:0.0):0.0020883671015640842,'yuki_s1_sub10_scaffold_16_curated_35_30S_ribosomal_protein_S3_id=4417663_bin=GWC2_Syntrophobacterales_56_13_species=Syntrophus_aciditrophicus_genus=Syntrophus_taxon_order=Syntrophobacterales_taxon_class=Deltaproteobacteria_phylum=Proteobacteria_tax=GWC2_Syntrophobacterales_56_13_organism_group=Deltaproteobacteria_organism_desc=Good_+_id=107420948_bin="BJP_S1_SUB10_Syntrophobacterales_50_21_curated"_organism_tax=BJP_S1_SUB10_Syntrophobacterales_50_21':0.0):0.0010604989187629893,Ig3399_Horonobe_08E140C01_z5_2013_3889_6:0.0):0.000539,Ig5181_Horonobe_08E140C01_z3_2015_78_36:0.0):0.000274,Ig5181_Horonobe_08E140C01_z3_2015_11248_36:0.0):0.000139,Ig8139_Horonobe_08E140C01_z3_2016_47574_36:0.0):0.000071,Ig9238_Horonobe_08E140C01_z5_2016_18074_354:0.0):0.018665879543846013,Ig3397_Horonobe_08E140C01_z3_2013_57675_3:0.07283867068188779):0.02779247342024547,((Ig2069_Horonobe_08E140C01_z3_2014_39828_1:0.0,'08E140C01_scaffold_7091_6_Tax=BJP_S1_SUB10_Syntrophobacterales_50_21_id=77603236_bin="BJP_08E140C01_Deltaproteobacteria_megabin_48_7"_species=BJP_S1_SUB10_Syntrophobacterales_50_21_genus=unknown_taxon_order=Syntrophobacterales_taxon_class=Deltaproteobacteria_phylum=Proteobacteria_organism_tax=Syntrophobacterales,_Deltaproteobacteria,_Proteobacteria,_Bacteria_organism_desc=ESOM_megabin':0.0):0.01778999823529075,(((((((((Ig2158_Horonobe_09V250M02_2014_16704_2:0.0,((((Ig2069_Horonobe_08E140C01_z3_2014_41683_2:0.019361953914605635,Ig5181_Horonobe_08E140C01_z3_2015_8255_17:0.0):0.009525961188402002,Ig5182_Horonobe_08E140C01_z5_2015_11488_89:0.0):0.004871818993543303,Ig8139_Horonobe_08E140C01_z3_2016_28030_182:0.0):0.005025956305799365,Ig5181_Horonobe_08E140C01_z3_2015_2340_2:0.0):0.000593):0.000304,Ig5182_Horonobe_08E140C01_z5_2015_191_83:0.0):0.000156,Ig7659_Horonobe_08E140C01_z1_2015_811_7:0.0):0.000080,Ig5185_Horonobe_09V250M02_2015_2313_9:0.0):0.000041,'Ig5182_Horonobe_08E140C01_z5_2015_191_83 2':0.0):0.000021,Ig8144_Horonobe_09V250M02_2016_14146_6:0.0):0.000011,Ig8138_Horonobe_08E140C01_z1_2016_138_33:0.0):0.000006,Ig9238_Horonobe_08E140C01_z5_2016_86912_7:0.0):0.0030281200896490126,'08E140C01_scaffold_46428_1_30S_ribosomal_protein_S3_{ECO:0000256|HAMAP-Rule:MF_01309};_TaxID=1538640_species="Bacteria;_Proteobacteria;_Deltaproteobacteria;_Syntrophobacterales;_Syntrophaceae;_Smithella.;"_source="Smithella_sp._id=77720729_bin="BJP_08E140C01_UNK"_species=Smithella_sp._F21_genus=Smithella_taxon_order=Syntrophobacterales_taxon_class=Deltaproteobacteria_phylum=Proteobacteria_organism_tax=Bacteria':0.0):0.011519388378124763):0.01172076766089903):0.013717779183112917,'OGP67830.1_Rifle':0.043849639753967176):0.00184798160368428,(Ig5771_Mizunami_09MI20_z4_2015_143_49:0.05512421843201535,((((((((((Ig2102_Horonobe_08E140C01_z5_2014_1091_23:0.0,Ig2069_Horonobe_08E140C01_z3_2014_187_37:0.0):0.0,Ig2069_Horonobe_08E140C01_z3_2014_187_curated:0.0):0.0,Ig3399_Horonobe_08E140C01_z5_2013_732_19:0.0):0.0,Ig3397_Horonobe_08E140C01_z3_2013_9815_1:0.0):0.0,Ig5181_Horonobe_08E140C01_z3_2015_6137_112:0.0):0.0,Ig5182_Horonobe_08E140C01_z5_2015_126254_5:0.0):0.0,Ig8139_Horonobe_08E140C01_z3_2016_132522_153:0.0):0.000905,('PKN69731.1_Horonobe':0.000331,Ig9238_Horonobe_08E140C01_z5_2016_31282_17:0.0):0.0014373649034770527):0.0353633347786391,((((((Ig2158_Horonobe_09V250M02_2014_10856_7:0.0,Ig5181_Horonobe_08E140C01_z3_2015_263_33:0.0):0.0,Ig5181_Horonobe_08E140C01_z3_2015_131906_27:0.0):0.0,Ig5182_Horonobe_08E140C01_z5_2015_199331_10:0.0):0.0,Ig8139_Horonobe_08E140C01_z3_2016_155328_27:0.0):0.0,Ig9238_Horonobe_08E140C01_z5_2016_122374_4:0.0):0.005286863078091782,Ig3401_Mizunami_10MI26_z1_2014_213_15:0.008769615828541185):0.009849960007866816):0.03416163495637109,('OPY86729.1_Lab-scalemethanogenicbioreactor':0.024943611827918006,(((Ig2069_Horonobe_08E140C01_z3_2014_28606_2:0.0,'08E140C01_scaffold_10351_10_30S_ribosomal_protein_S3_{ECO:0000256|HAMAP-Rule:MF_01309};_TaxID=1538639_species="Bacteria;_Proteobacteria;_Deltaproteobacteria;_Syntrophobacterales;_Syntrophaceae;_Smithella.;"_source="Smithella_sp._id=77622897_bin="BJP_08E140C01_Deltaproteobacteria_megabin_48_7"_species=Smithella_sp._D17_genus=Smithella_taxon_order=Syntrophobacterales_taxon_class=Deltaproteobacteria_phylum=Proteobacteria_organism_tax=Syntrophobacterales,_Deltaproteobacteria,_Proteobacteria,_Bacteria_organism_desc=ESOM_megabin':0.0):0.004236829941718638,Ig7659_Horonobe_08E140C01_z1_2015_11680_4:0.02969242850408311):0.006822213686028918,((((Ig3397_Horonobe_08E140C01_z3_2013_17323_1:0.04328670462570266,Ig9238_Horonobe_08E140C01_z5_2016_203349_4:0.0):0.014485289281477635,((((Ig2069_Horonobe_08E140C01_z3_2014_35_567:0.0,Ig2069_Horonobe_08E140C01_z3_2014_35_curated:0.0):0.0,Ig3399_Horonobe_08E140C01_z5_2013_332_19:0.0):0.0,Ig5181_Horonobe_08E140C01_z3_2015_69049_566:0.0):0.0,Ig8139_Horonobe_08E140C01_z3_2016_158911_566:0.0):0.007789754025160581):0.009472107721710329,Ig2102_Horonobe_08E140C01_z5_2014_21059_5:0.004560523995870305):0.03258663832923935,(Ig5182_Horonobe_08E140C01_z5_2015_3_167:0.0,(Ig7659_Horonobe_08E140C01_z1_2015_139_23:0.0,(Ig5181_Horonobe_08E140C01_z3_2015_116_116:0.0,('Ig5182_Horonobe_08E140C01_z5_2015_3_167 2':0.0,(Ig5181_Horonobe_08E140C01_z3_2015_2552_1783:0.0,(Ig5182_Horonobe_08E140C01_z5_2015_21789_166:0.0,(Ig8138_Horonobe_08E140C01_z1_2016_14_139:0.0,(Ig8139_Horonobe_08E140C01_z3_2016_19183_232:0.0,(((((((((('yuki_s1_sub10_scaffold_197_38_Tax=BJP_08E140C01_Syntrophobacterales_43_19_id=54777406_bin="BJP_S1_SUB10_Deltaprotebacteria_43_9"_species=BJP_08E140C01_Syntrophobacterales_43_19_genus=unknown_taxon_order=Syntrophobacterales_taxon_class=Deltaproteobacteria_phylum=Proteobacteria_organism_tax=BJP_08E140C01_Syntrophobacterales_43_19,_Syntrophobacterales,_Deltaproteobacteria,_Proteobacteria,_Bacteria_organism_desc=Good_+':0.0,((Ig2102_Horonobe_08E140C01_z5_2014_31176_3:0.1195971928059722,Ig3397_Horonobe_08E140C01_z3_2013_7588_9:0.0):0.10860463360935768,Ig5185_Horonobe_09V250M02_2015_29441_1:0.0):0.07068304297190414):0.000733,Ig2102_Horonobe_08E140C01_z5_2014_19_232:0.0):0.000390,Ig2158_Horonobe_09V250M02_2014_5733_9:0.0):0.000208,Ig2069_Horonobe_08E140C01_z3_2014_13_170:0.0):0.000111,Ig2103_Horonobe_08E140C01_z1_2014_9_232:0.0):0.000060,'08E140C01_scaffold_26_232_Tax=BJP_08E140C01_Syntrophobacterales_43_19_id=77465810_bin="BJP_08E140C01_Syntrophobacterales_43_19"_species=BJP_08E140C01_Syntrophobacterales_43_19_genus=unknown_taxon_order=Syntrophobacterales_taxon_class=Deltaproteobacteria_phylum=Proteobacteria_organism_tax=BJP_08E140C01_Syntrophobacterales_43_19,_Syntrophobacterales,_Deltaproteobacteria,_Proteobacteria,_Bacteria':0.0):0.000032,Ig3399_Horonobe_08E140C01_z5_2013_9_439:0.0):0.000018,'08E140C01_scaffold_26_curated_231_30S_ribosomal_protein_S3_id=4167910_bin=GWF2_Syntrophobacterales_56_9_species=Syntrophus_aciditrophicus_genus=Syntrophus_taxon_order=Syntrophobacterales_taxon_class=Deltaproteobacteria_phylum=Proteobacteria_tax=GWF2_Syntrophobacterales_56_9_organism_group=Deltaproteobacteria_id=107238651_bin="BJP_08E140C01_Syntrophobacterales_43_19_curated"_organism_tax=BJP_08E140C01_Syntrophobacterales_43_19':0.0):0.000010,Ig3399_Horonobe_08E140C01_z5_2013_143_171:0.0):0.0,Ig9238_Horonobe_08E140C01_z5_2016_170189_232:0.0):0.0):0.0):0.0):0.0):0.000001):0.000001):0.000002):0.000003):0.013262825479636402):0.002591880102599831):0.014193768454858788):0.013550310807633806):0.001861821240633315):0.0045920936867840795):0.015232103586042293):0.045183966035398836):0.008592702507588618):0.03181791805101765):0.004749129093857274):0.00918866119217731):0.00793418331400957):0.010195622700794715):0.008160658732736234):0.002867758247634543):0.01054879164928656):0.011509744637088301):0.009730580576657998):0.0736478872843767):0.0515165585327515):0.03405791160621681):0.009576098779448296):0.01090197765112065):0.010975490737485383):0.010882079436668968):0.004223906886358271):0.00690277989919183):0.011575508979880897):0.0031339781218722718):0.02858118500453667):0.0569149233783203):0.040177436755463744):0.023884453680289165):0.000351):0.000701):0.001399822732790823):0.0027864078284717264):0.005535830378656237):0.012472195272379194):0.02395906779866741):0.09660647023605975):0.09909902022519101):0.2547024852663442):0.16419394605675947):0.2856365619395148):0.5089887440024643):0.3465836803403381):0.49881096110356526):0.11836301924805975):0.42864558716223244):0.44453126193049):0.4562423164441018):0.5134122733228097):0.5939336064981904):1.0450433075241574):1.5995048880709046):1.7524853649251229):1.4616549660263678):1.8493427335268802):3.5358754383790183):1.5659127460051063):2.0734979957104605):3.318252318899547):4.2798085410709445):1.769750325932246);
```
